# Transformations, Lineage Comparisons, and Analysis of Down to Up Protomer States of Variants of the SARS-CoV-2 Prefusion Spike Protein Including the UK Variant B.1.1.7

**DOI:** 10.1101/2021.02.09.430519

**Authors:** Michael H. Peters, Oscar Bastidas, Daniel S. Kokron, Christopher E. Henze

## Abstract

Monitoring and strategic response to variants in SARS-CoV-2 represents a considerable challenge in the current pandemic, as well as potentially future viral outbreaks of similar magnitude. In particular mutations and deletions involving the virion’s prefusion Spike protein have significant potential impact on vaccines and therapeutics that utilize this key structural viral protein in their mitigation strategies. In this study, we have demonstrated how dominant energetic landscape mappings (“glue points”) coupled with sequence alignment information can potentially identify or flag key residue mutations and deletions associated with variants. Surprisingly, we also found excellent homology of stabilizing residue glue points across the lineage of *β* coronavirus Spike proteins, and we have termed this as “sequence homologous glue points”. In general, these flagged residue mutations and/or deletions are then computationally studied in detail using all-atom biocomputational molecular dynamics over approximately one microsecond in order to ascertain structural and energetic changes in the Spike protein associated variants. Specifically, we examined both a theoretically-based triple mutant and the so-called UK or B.1.1.7 variant. For the theoretical triple mutant, we demonstrated through Alanine mutations, which help “unglue” key residue-residue interactions, that these three key stabilizing residues could cause the transition of Down to Up protomer states, where the Up protomer state allows binding of the prefusion Spike protein to hACE2 host cell receptors, whereas the Down state is believed inaccessible. Thus, we are able to demonstrate the importance of glue point residue identification in the overall stability of the prefusion Spike protein. For the B.1.1.7 variant, we demonstrated the critical importance of D614G and N5017 on the structure and binding, respectively, of the Spike protein. Notably, we had previously identified D614 as a key glue point in the inter-protomer stabilization of the Spike protein prior to the emergence of its mutation. The mutant D614G is a structure breaking Glycine mutation demonstrating a relatively more distal Down state RBD and a more stable conformation in general. In addition, we demonstrate that the mutation N501Y may significantly increase the Spike protein binding to hACE2 cell receptors through its interaction with Y41 of hACE2 forming a potentially strong hydrophobic residue binding pair. We note that these two key mutations, D614G and N501Y, are also found in the so-called South African (SA; B.1.351) variant of SARS-CoV-2. Future studies along these lines are, therefore, aimed at mapping glue points to residue mutations and deletions of associated prefusion Spike protein variants in order to help identify and analyze possible “variants of interest” and optimize efforts aimed at the mitigation of this current and future virions.

## Supplementary material for "Transformations, Lineage Comparisons, and Analysis of Down to Up Protomer States of Variants of the SARS-CoV-2 Prefusion Spike Protein Including the UK Variant B.1.1.7": Table S1

```
TYR   338 C   10827 GLN   112 OE1   771   0.951E+00  -0.324E+00  -0.122E-02
TYR   338 C   10827 GLN   112 NE2   772   0.896E+00  -0.500E+00  -0.204E-02
TYR   338 O   10828 GLN   112 CD    770   0.795E+00  -0.392E+00  -0.356E-02
ALA   339 C   10839 GLN   112 NE2   772   0.105E+01  -0.361E+00  -0.799E-03
TRP   340 C   10844 LEU   224 O    1671   0.846E+00  -0.326E+00  -0.246E-02
GLU   341 CD  10862 CYS   159 O    1134   0.825E+00  -0.467E+00  -0.285E-02
GLU   341 CD  10862 THR   160 O    1140   0.743E+00  -0.532E+00  -0.534E-02
GLU   341 CD  10862 THR   160 OG1  1142   0.976E+00  -0.367E+00  -0.115E-02
GLU   341 OE1 10863 CYS   159 C    1133   0.982E+00  -0.418E+00  -0.100E-02
GLU   341 OE1 10863 THR   160 C    1139   0.924E+00  -0.400E+00  -0.145E-02
GLU   341 OE2 10864 CYS   159 C    1133   0.877E+00  -0.499E+00  -0.197E-02
GLU   341 OE2 10864 THR   160 C    1139   0.770E+00  -0.544E+00  -0.430E-02
GLU   341 OE2 10864 PHE   161 C    1146   0.104E+01  -0.326E+00  -0.694E-03
ARG   342 C   10867 THR   160 O    1140   0.820E+00  -0.425E+00  -0.295E-02
ARG   342 C   10867 THR   160 OG1  1142   0.988E+00  -0.344E+00  -0.107E-02
ARG   342 C   10867 PRO   223 O    1664   0.685E+00  -0.467E+00  -0.864E-02
ARG   342 C   10867 LEU   224 O    1671   0.802E+00  -0.447E+00  -0.337E-02
ARG   342 O   10868 THR   160 C    1139   0.787E+00  -0.367E+00  -0.379E-02
ARG   342 O   10868 LEU   224 C    1670   0.830E+00  -0.342E+00  -0.275E-02
ARG   342 CD  10871 PRO   223 C    1663   0.438E+00   0.170E+00  -0.108E+00
ARG   342 CD  10871 PRO   223 O    1664   0.327E+00  -0.481E+00  -0.127E+00
ARG   342 CD  10871 PRO   223 CB   1665   0.419E+00  -0.170E-02  -0.145E+00
ARG   342 NE  10872 ASP   191 O    1401   0.686E+00  -0.341E+00  -0.104E-01
ARG   342 NE  10872 GLY   192 O    1409   0.664E+00  -0.370E+00  -0.127E-01
ARG   342 NE  10872 PHE   193 CE1  1418   0.437E+00  -0.295E+00  -0.122E+00
ARG   342 NE  10872 LEU   222 O    1656   0.673E+00  -0.395E+00  -0.117E-01
ARG   342 NE  10872 PRO   223 CA   1662   0.431E+00  -0.682E-01  -0.147E+00
ARG   342 NE  10872 PRO   223 C    1663   0.425E+00   0.673E+00  -0.138E+00
ARG   342 NE  10872 PRO   223 O    1664   0.336E+00  -0.165E+01  -0.288E+00
ARG   342 NE  10872 PRO   223 CB   1665   0.366E+00  -0.895E-02  -0.218E+00
ARG   342 NE  10872 LEU   224 N    1668   0.552E+00  -0.382E+00  -0.440E-01
ARG   342 NE  10872 LEU   224 O    1671   0.573E+00  -0.553E+00  -0.302E-01
ARG   342 CZ  10873 LYS   190 O    1392   0.871E+00  -0.304E+00  -0.206E-02
ARG   342 CZ  10873 ASP   191 O    1401   0.604E+00  -0.539E+00  -0.181E-01
ARG   342 CZ  10873 ASP   191 OD2  1405   0.101E+01  -0.312E+00  -0.835E-03
ARG   342 CZ  10873 GLY   192 O    1409   0.670E+00  -0.442E+00  -0.984E-02
ARG   342 CZ  10873 PHE   193 N    1410   0.675E+00  -0.317E+00  -0.110E-01
ARG   342 CZ  10873 PHE   193 CE1  1418   0.421E+00  -0.396E+00  -0.112E+00
ARG   342 CZ  10873 LEU   222 O    1656   0.725E+00  -0.417E+00  -0.619E-02
ARG   342 CZ  10873 PRO   223 O    1664   0.427E+00  -0.106E+01  -0.123E+00
ARG   342 CZ  10873 LEU   224 N    1668   0.636E+00  -0.343E+00  -0.157E-01
ARG   342 CZ  10873 LEU   224 O    1671   0.639E+00  -0.533E+00  -0.130E-01
ARG   342 NH1 10874 LYS   190 C    1391   0.993E+00  -0.386E+00  -0.111E-02
ARG   342 NH1 10874 ASP   191 C    1400   0.724E+00  -0.402E+00  -0.732E-02
ARG   342 NH1 10874 ASP   191 CG   1403   0.981E+00  -0.404E+00  -0.119E-02
ARG   342 NH1 10874 GLY   192 C    1408   0.698E+00  -0.565E+00  -0.906E-02
ARG   342 NH1 10874 PHE   193 C    1412   0.939E+00  -0.318E+00  -0.155E-02
ARG   342 NH1 10874 LEU   222 C    1655   0.847E+00  -0.392E+00  -0.286E-02
ARG   342 NH1 10874 PRO   223 C    1663   0.596E+00  -0.448E+00  -0.229E-01
ARG   342 NH1 10874 LEU   224 C    1670   0.694E+00  -0.564E+00  -0.941E-02
ARG   342 NH1 10874 GLY   225 C    1678   0.837E+00  -0.406E+00  -0.308E-02
ARG   342 NH2 10875 LYS   190 C    1391   0.886E+00  -0.462E+00  -0.219E-02
ARG   342 NH2 10875 ASP   191 C    1400   0.663E+00  -0.476E+00  -0.123E-01
ARG   342 NH2 10875 ASP   191 CG   1403   0.881E+00  -0.478E+00  -0.227E-02
ARG   342 NH2 10875 GLY   192 C    1408   0.636E+00  -0.681E+00  -0.157E-01
ARG   342 NH2 10875 PHE   193 C    1412   0.819E+00  -0.397E+00  -0.349E-02
ARG   342 NH2 10875 PHE   193 CD1  1416   0.429E+00   0.241E+00  -0.133E+00
ARG   342 NH2 10875 PHE   193 CZ   1420   0.373E+00   0.418E+00  -0.196E+00
ARG   342 NH2 10875 LYS   221 C    1646   0.926E+00  -0.430E+00  -0.168E-02
ARG   342 NH2 10875 LEU   222 C    1655   0.722E+00  -0.523E+00  -0.744E-02
ARG   342 NH2 10875 PRO   223 C    1663   0.550E+00  -0.536E+00  -0.365E-01
ARG   342 NH2 10875 LEU   224 C    1670   0.732E+00  -0.509E+00  -0.683E-02
ARG   342 NH2 10875 GLY   225 C    1678   0.912E+00  -0.353E+00  -0.185E-02
LYS   343 C   10878 THR   160 O    1140   0.101E+01  -0.303E+00  -0.849E-03
LYS   343 C   10878 PRO   223 O    1664   0.865E+00  -0.304E+00  -0.215E-02
SER   380 C   11170 GLU    45 OE1   228   0.100E+01  -0.304E+00  -0.881E-03
SER   380 O   11171 GLU    45 CD    227   0.105E+01  -0.319E+00  -0.674E-03
SER   380 OG  11173 GLU    45 CD    227   0.796E+00  -0.545E+00  -0.391E-02
ASN   381 CG  11179 GLU    45 OE1   228   0.992E+00  -0.374E+00  -0.944E-03
ASN   381 CG  11179 GLU    45 OE2   229   0.983E+00  -0.380E+00  -0.100E-02
ASN   381 CG  11179 LYS   221 O    1647   0.852E+00  -0.325E+00  -0.235E-02
ASN   381 ND2 11181 GLU    45 CD    227   0.903E+00  -0.538E+00  -0.195E-02
ASN   381 ND2 11181 PHE   220 C    1635   0.103E+01  -0.317E+00  -0.904E-03
ASN   381 ND2 11181 LYS   221 C    1646   0.885E+00  -0.526E+00  -0.220E-02
ASN   381 ND2 11181 LEU   222 C    1655   0.105E+01  -0.322E+00  -0.802E-03
TYR   383 CD2 11196 PHE   193 CE1  1418   0.429E+00   0.122E+00  -0.104E+00
TYR   383 CD2 11196 PHE   193 CZ   1420   0.412E+00   0.860E-01  -0.120E+00
TYR   383 CE2 11198 PHE   193 CE1  1418   0.373E+00   0.175E+00  -0.137E+00
TYR   383 CE2 11198 PRO   223 CB   1665   0.408E+00   0.263E-02  -0.140E+00
TYR   383 CZ  11199 PRO   223 CB   1665   0.406E+00  -0.303E-02  -0.143E+00
TYR   383 OH  11200 LYS   221 C    1646   0.618E+00  -0.554E+00  -0.176E-01
TYR   383 OH  11200 LEU   222 C    1655   0.601E+00  -0.463E+00  -0.206E-01
TYR   383 OH  11200 PRO   223 CB   1665   0.403E+00   0.630E-02  -0.193E+00
TYR   383 OH  11200 PRO   223 CG   1666   0.416E+00  -0.251E-01  -0.169E+00
TYR   383 OH  11200 PRO   223 CD   1667   0.464E+00   0.176E-01  -0.100E+00
ASP   385 CG  11211 ASP   191 O    1401   0.968E+00  -0.301E+00  -0.109E-02
ASP   385 CG  11211 PRO   223 O    1664   0.809E+00  -0.350E+00  -0.321E-02
ASP   385 CG  11211 LEU   224 O    1671   0.906E+00  -0.372E+00  -0.163E-02
ASP   385 OD1 11212 LEU   224 C    1670   0.925E+00  -0.362E+00  -0.144E-02
ASP   385 OD2 11213 GLY   192 C    1408   0.103E+01  -0.313E+00  -0.757E-03
ASP   385 OD2 11213 LEU   224 C    1670   0.993E+00  -0.325E+00  -0.941E-03
LYS   411 C   11407 ASP   191 N    1398   0.102E+01  -0.301E+00  -0.928E-03
LYS   411 C   11407 ASP   191 O    1401   0.825E+00  -0.379E+00  -0.285E-02
LYS   411 C   11407 ASP   191 OD1  1404   0.953E+00  -0.437E+00  -0.120E-02
LYS   411 O   11408 ASP   191 C    1400   0.761E+00  -0.300E+00  -0.461E-02
LYS   411 O   11408 ASP   191 CG   1403   0.918E+00  -0.367E+00  -0.150E-02
LEU   412 C   11416 ASP   191 O    1401   0.776E+00  -0.334E+00  -0.410E-02
LEU   412 C   11416 ASP   191 OD1  1404   0.767E+00  -0.496E+00  -0.440E-02
LEU   412 C   11416 ASP   191 OD2  1405   0.873E+00  -0.398E+00  -0.204E-02
LEU   412 O   11417 ASP   191 CG   1403   0.834E+00  -0.426E+00  -0.268E-02
PRO   413 C   11424 ASP   191 OD1  1404   0.714E+00  -0.331E+00  -0.676E-02
PRO   413 O   11425 ASP   191 CG   1403   0.854E+00  -0.319E+00  -0.231E-02
ASP   414 N   11429 ASP   191 CG   1403   0.743E+00  -0.523E+00  -0.624E-02
ASP   414 C   11431 ASP   191 OD1  1404   0.880E+00  -0.303E+00  -0.194E-02
ASP   414 CG  11434 ASP   191 OD1  1404   0.879E+00  -0.510E+00  -0.195E-02
ASP   414 CG  11434 ASP   191 OD2  1405   0.980E+00  -0.431E+00  -0.102E-02
ASP   414 OD1 11435 ASP   191 CG   1403   0.995E+00  -0.421E+00  -0.931E-03
ASP   414 OD2 11436 ASP   191 CG   1403   0.958E+00  -0.446E+00  -0.117E-02
ASP   415 N   11437 ASP   191 CG   1403   0.817E+00  -0.442E+00  -0.356E-02
ASP   415 C   11439 ASP   191 OD2  1405   0.825E+00  -0.338E+00  -0.285E-02
ASP   415 CG  11442 ASP   191 OD1  1404   0.918E+00  -0.476E+00  -0.150E-02
ASP   415 CG  11442 ASP   191 OD2  1405   0.870E+00  -0.520E+00  -0.208E-02
ASP   415 OD1 11443 ASP   191 CG   1403   0.103E+01  -0.403E+00  -0.777E-03
ASP   415 OD2 11444 ASP   191 CG   1403   0.900E+00  -0.492E+00  -0.170E-02
PHE   416 N   11445 ASP   191 CG   1403   0.753E+00  -0.340E+00  -0.579E-02
PHE   416 C   11447 ASP   191 OD1  1404   0.892E+00  -0.367E+00  -0.179E-02
PHE   416 C   11447 ASP   191 OD2  1405   0.808E+00  -0.433E+00  -0.322E-02
PHE   416 O   11448 ASP   191 CG   1403   0.795E+00  -0.421E+00  -0.357E-02
PHE   416 CD2 11452 ASP   191 OD2  1405   0.426E+00   0.261E+00  -0.124E+00
PHE   416 CE2 11454 ASP   191 OD2  1405   0.434E+00   0.472E+00  -0.114E+00
ARG   441 NE  11655 GLN   112 NE2   772   0.843E+00  -0.413E+00  -0.360E-02
ARG   441 CZ  11656 GLN   112 OE1   771   0.783E+00  -0.407E+00  -0.391E-02
ARG   441 CZ  11656 GLN   112 NE2   772   0.747E+00  -0.622E+00  -0.604E-02
ARG   441 CZ  11656 ASN   227 ND2  1695   0.101E+01  -0.336E+00  -0.101E-02
ARG   441 NH1 11657 LYS   110 C     751   0.929E+00  -0.428E+00  -0.165E-02
ARG   441 NH1 11657 GLN   112 CD    770   0.683E+00  -0.678E+00  -0.103E-01
ARG   441 NH2 11658 LYS   110 C     751   0.995E+00  -0.385E+00  -0.109E-02
ARG   441 NH2 11658 GLN   112 CD    770   0.846E+00  -0.458E+00  -0.288E-02
ARG   444 C   11681 ASN   227 ND2  1695   0.979E+00  -0.453E+00  -0.120E-02
ARG   444 NE  11686 ASN   227 OD1  1694   0.710E+00  -0.336E+00  -0.853E-02
ARG   444 NE  11686 ASN   227 ND2  1695   0.586E+00  -0.739E+00  -0.312E-01
ARG   444 CZ  11687 SER   105 OG    717   0.837E+00  -0.369E+00  -0.289E-02
ARG   444 CZ  11687 ASN   227 OD1  1694   0.622E+00  -0.533E+00  -0.153E-01
ARG   444 CZ  11687 ASN   227 ND2  1695   0.518E+00  -0.119E+01  -0.511E-01
ARG   444 NH1 11688 ASN   227 C    1690   0.965E+00  -0.343E+00  -0.131E-02
ARG   444 NH1 11688 ASN   227 CG   1693   0.666E+00  -0.623E+00  -0.120E-01
ARG   444 NH2 11689 GLN   112 CD    770   0.104E+01  -0.334E+00  -0.853E-03
ARG   444 NH2 11689 GLY   225 C    1678   0.970E+00  -0.321E+00  -0.127E-02
ARG   444 NH2 11689 ILE   226 C    1682   0.798E+00  -0.432E+00  -0.409E-02
ARG   444 NH2 11689 ASN   227 C    1690   0.750E+00  -0.524E+00  -0.593E-02
ARG   444 NH2 11689 ASN   227 CG   1693   0.454E+00  -0.148E+01  -0.103E+00
ARG   444 NH2 11689 ASN   227 ND2  1695   0.394E+00   0.284E+01  -0.239E+00
ARG   444 NH2 11689 ILE   228 C    1698   0.946E+00  -0.326E+00  -0.147E-02
HIS   445 C   11692 ASN   227 ND2  1695   0.860E+00  -0.504E+00  -0.262E-02
HIS   445 O   11693 ASN   227 CG   1693   0.859E+00  -0.301E+00  -0.223E-02
GLY   446 C   11702 ASN   227 ND2  1695   0.926E+00  -0.393E+00  -0.168E-02
LYS   447 C   11706 ASN   227 OD1  1694   0.900E+00  -0.345E+00  -0.169E-02
LYS   447 C   11706 ASN   227 ND2  1695   0.878E+00  -0.533E+00  -0.231E-02
LYS   447 O   11707 ASN   227 CG   1693   0.799E+00  -0.363E+00  -0.346E-02
LEU   448 C   11715 ASN   189 ND2  1388   0.101E+01  -0.342E+00  -0.102E-02
LEU   448 C   11715 ASP   191 OD1  1404   0.102E+01  -0.314E+00  -0.821E-03
LEU   448 C   11715 ASN   227 OD1  1694   0.848E+00  -0.301E+00  -0.242E-02
LEU   448 C   11715 ASN   227 ND2  1695   0.902E+00  -0.403E+00  -0.196E-02
ARG   449 C   11723 ASN   189 OD1  1387   0.865E+00  -0.371E+00  -0.215E-02
ARG   449 C   11723 ASN   189 ND2  1388   0.836E+00  -0.583E+00  -0.310E-02
ARG   449 C   11723 LYS   190 O    1392   0.924E+00  -0.357E+00  -0.145E-02
ARG   449 C   11723 ASP   191 N    1398   0.739E+00  -0.519E+00  -0.648E-02
ARG   449 C   11723 ASP   191 O    1401   0.711E+00  -0.500E+00  -0.691E-02
ARG   449 C   11723 ASP   191 OD1  1404   0.756E+00  -0.651E+00  -0.482E-02
ARG   449 C   11723 ASP   191 OD2  1405   0.949E+00  -0.443E+00  -0.123E-02
ARG   449 C   11723 GLY   192 N    1406   0.646E+00  -0.452E+00  -0.144E-01
ARG   449 C   11723 GLY   192 O    1409   0.904E+00  -0.334E+00  -0.165E-02
ARG   449 C   11723 GLY   225 O    1679   0.825E+00  -0.388E+00  -0.285E-02
ARG   449 C   11723 ILE   226 O    1683   0.856E+00  -0.444E+00  -0.228E-02
ARG   449 C   11723 ASN   227 OD1  1694   0.876E+00  -0.363E+00  -0.199E-02
ARG   449 C   11723 ASN   227 ND2  1695   0.981E+00  -0.452E+00  -0.119E-02
ARG   449 O   11724 LYS   190 C    1391   0.922E+00  -0.364E+00  -0.146E-02
ARG   449 O   11724 ASP   191 C    1400   0.703E+00  -0.358E+00  -0.738E-02
ARG   449 O   11724 ASP   191 CG   1403   0.906E+00  -0.386E+00  -0.163E-02
ARG   449 O   11724 GLY   192 C    1408   0.845E+00  -0.337E+00  -0.248E-02
ARG   449 O   11724 GLY   225 C    1678   0.786E+00  -0.382E+00  -0.382E-02
ARG   449 O   11724 ILE   226 C    1682   0.852E+00  -0.325E+00  -0.235E-02
ARG   449 O   11724 ASN   227 CG   1693   0.889E+00  -0.311E+00  -0.182E-02
ARG   449 NE  11728 ASP    85 OD1   561   0.673E+00  -0.517E+00  -0.117E-01
ARG   449 NE  11728 ASP    85 OD2   562   0.853E+00  -0.335E+00  -0.284E-02
ARG   449 NE  11728 ASN   189 OD1  1387   0.636E+00  -0.418E+00  -0.163E-01
ARG   449 NE  11728 ASN   189 ND2  1388   0.479E+00  -0.117E+01  -0.971E-01
ARG   449 NE  11728 ILE   226 O    1683   0.571E+00  -0.619E+00  -0.308E-01
ARG   449 NE  11728 ASN   227 N    1688   0.646E+00  -0.331E+00  -0.176E-01
ARG   449 NE  11728 ASN   227 O    1691   0.713E+00  -0.331E+00  -0.829E-02
ARG   449 NE  11728 ASN   227 OD1  1694   0.450E+00  -0.923E+00  -0.118E+00
ARG   449 NE  11728 ASN   227 ND2  1695   0.631E+00  -0.630E+00  -0.201E-01
ARG   449 NE  11728 ILE   228 N    1696   0.578E+00  -0.438E+00  -0.337E-01
ARG   449 NE  11728 ILE   228 O    1699   0.602E+00  -0.552E+00  -0.226E-01
ARG   449 CZ  11729 ASP    85 N     555   0.778E+00  -0.365E+00  -0.474E-02
ARG   449 CZ  11729 ASP    85 OD1   561   0.634E+00  -0.710E+00  -0.137E-01
ARG   449 CZ  11729 ASP    85 OD2   562   0.829E+00  -0.428E+00  -0.278E-02
ARG   449 CZ  11729 SER   105 OG    717   0.866E+00  -0.348E+00  -0.235E-02
ARG   449 CZ  11729 ASN   189 O    1384   0.774E+00  -0.347E+00  -0.418E-02
ARG   449 CZ  11729 ASN   189 OD1  1387   0.565E+00  -0.657E+00  -0.269E-01
ARG   449 CZ  11729 ASN   189 ND2  1388   0.380E+00  -0.258E+01  -0.194E+00
ARG   449 CZ  11729 ASP   191 N    1398   0.785E+00  -0.359E+00  -0.449E-02
ARG   449 CZ  11729 ASP   191 OD1  1404   0.971E+00  -0.332E+00  -0.108E-02
ARG   449 CZ  11729 GLY   225 O    1679   0.789E+00  -0.326E+00  -0.374E-02
ARG   449 CZ  11729 ILE   226 N    1680   0.713E+00  -0.347E+00  -0.799E-02
ARG   449 CZ  11729 ILE   226 O    1683   0.488E+00  -0.108E+01  -0.618E-01
ARG   449 CZ  11729 ASN   227 N    1688   0.577E+00  -0.511E+00  -0.277E-01
ARG   449 CZ  11729 ASN   227 O    1691   0.614E+00  -0.545E+00  -0.165E-01
ARG   449 CZ  11729 ASN   227 OD1  1694   0.397E+00  -0.154E+01  -0.169E+00
ARG   449 CZ  11729 ASN   227 ND2  1695   0.605E+00  -0.838E+00  -0.209E-01
ARG   449 CZ  11729 ILE   228 N    1696   0.462E+00  -0.899E+00  -0.937E-01
ARG   449 CZ  11729 ILE   228 O    1699   0.476E+00  -0.115E+01  -0.704E-01
ARG   449 CZ  11729 THR   229 OG1  1709   0.825E+00  -0.356E+00  -0.316E-02
ARG   449 NH1 11730 PHE    83 C     537   0.850E+00  -0.374E+00  -0.281E-02
ARG   449 NH1 11730 LYS    84 C     548   0.776E+00  -0.578E+00  -0.483E-02
ARG   449 NH1 11730 ASP    85 C     557   0.765E+00  -0.363E+00  -0.527E-02
ARG   449 NH1 11730 ASP    85 CG    560   0.643E+00  -0.855E+00  -0.148E-01
ARG   449 NH1 11730 GLY    86 C     565   0.995E+00  -0.309E+00  -0.109E-02
ARG   449 NH1 11730 GLY   104 C     710   0.101E+01  -0.302E+00  -0.998E-03
ARG   449 NH1 11730 LYS   188 C    1374   0.846E+00  -0.498E+00  -0.289E-02
ARG   449 NH1 11730 ASN   189 C    1383   0.649E+00  -0.694E+00  -0.140E-01
ARG   449 NH1 11730 ASN   189 CG   1386   0.423E+00  -0.177E+01  -0.142E+00
ARG   449 NH1 11730 LYS   190 C    1391   0.788E+00  -0.563E+00  -0.440E-02
ARG   449 NH1 11730 ASP   191 C    1400   0.823E+00  -0.319E+00  -0.340E-02
ARG   449 NH1 11730 ASP   191 CG   1403   0.100E+01  -0.391E+00  -0.104E-02
ARG   449 NH1 11730 GLY   192 C    1408   0.824E+00  -0.417E+00  -0.338E-02
ARG   449 NH1 11730 PHE   193 C    1412   0.902E+00  -0.339E+00  -0.197E-02
ARG   449 NH1 11730 GLY   225 C    1678   0.823E+00  -0.418E+00  -0.340E-02
ARG   449 NH1 11730 ILE   226 C    1682   0.639E+00  -0.660E+00  -0.152E-01
ARG   449 NH1 11730 ASN   227 C    1690   0.564E+00  -0.934E+00  -0.315E-01
ARG   449 NH1 11730 ASN   227 CG   1693   0.599E+00  -0.776E+00  -0.223E-01
ARG   449 NH1 11730 ILE   228 C    1698   0.521E+00  -0.103E+01  -0.496E-01
ARG   449 NH1 11730 ILE   228 O    1699   0.434E+00   0.175E+01  -0.142E+00
ARG   449 NH1 11730 THR   229 C    1706   0.803E+00  -0.420E+00  -0.392E-02
ARG   449 NH2 11731 PHE    83 C     537   0.953E+00  -0.311E+00  -0.141E-02
ARG   449 NH2 11731 LYS    84 C     548   0.940E+00  -0.420E+00  -0.154E-02
ARG   449 NH2 11731 ASP    85 CG    560   0.853E+00  -0.505E+00  -0.275E-02
ARG   449 NH2 11731 GLY   104 C     710   0.875E+00  -0.377E+00  -0.235E-02
ARG   449 NH2 11731 LYS   188 C    1374   0.988E+00  -0.389E+00  -0.114E-02
ARG   449 NH2 11731 ASN   189 C    1383   0.809E+00  -0.457E+00  -0.376E-02
ARG   449 NH2 11731 ASN   189 CG   1386   0.529E+00  -0.102E+01  -0.452E-01
ARG   449 NH2 11731 ASN   189 ND2  1388   0.400E+00   0.272E+01  -0.226E+00
ARG   449 NH2 11731 LYS   190 C    1391   0.905E+00  -0.445E+00  -0.192E-02
ARG   449 NH2 11731 GLY   192 C    1408   0.827E+00  -0.414E+00  -0.330E-02
ARG   449 NH2 11731 PHE   193 C    1412   0.951E+00  -0.312E+00  -0.144E-02
ARG   449 NH2 11731 LEU   224 C    1670   0.960E+00  -0.321E+00  -0.135E-02
ARG   449 NH2 11731 GLY   225 C    1678   0.678E+00  -0.598E+00  -0.108E-01
ARG   449 NH2 11731 ILE   226 C    1682   0.455E+00  -0.143E+01  -0.102E+00
ARG   449 NH2 11731 ILE   226 O    1683   0.384E+00   0.241E+01  -0.247E+00
ARG   449 NH2 11731 ASN   227 N    1688   0.449E+00   0.111E+01  -0.136E+00
ARG   449 NH2 11731 ASN   227 CA   1689   0.353E+00  -0.220E+00  -0.184E+00
ARG   449 NH2 11731 ASN   227 C    1690   0.387E+00  -0.235E+01  -0.189E+00
ARG   449 NH2 11731 ASN   227 CB   1692   0.430E+00   0.272E+00  -0.149E+00
ARG   449 NH2 11731 ASN   227 CG   1693   0.394E+00  -0.212E+01  -0.182E+00
ARG   449 NH2 11731 ILE   228 N    1696   0.349E+00   0.226E+01  -0.252E+00
ARG   449 NH2 11731 ILE   228 CA   1697   0.455E+00   0.256E+00  -0.114E+00
ARG   449 NH2 11731 ILE   228 C    1698   0.464E+00  -0.136E+01  -0.921E-01
ARG   449 NH2 11731 ILE   228 O    1699   0.426E+00   0.183E+01  -0.156E+00
ARG   449 NH2 11731 THR   229 C    1706   0.770E+00  -0.453E+00  -0.505E-02
ARG   449 NH2 11731 ASN   230 C    1713   0.104E+01  -0.308E+00  -0.844E-03
PRO   450 C   11734 ASP   191 N    1398   0.622E+00  -0.333E+00  -0.178E-01
PRO   450 C   11734 ASP   191 O    1401   0.463E+00  -0.587E+00  -0.820E-01
PRO   450 C   11734 ASP   191 OD1  1404   0.652E+00  -0.396E+00  -0.116E-01
PRO   450 C   11734 GLY   192 N    1406   0.472E+00  -0.419E+00  -0.846E-01
PRO   450 O   11735 ASN   189 CG   1386   0.756E+00  -0.310E+00  -0.479E-02
PRO   450 O   11735 LYS   190 C    1391   0.628E+00  -0.553E+00  -0.145E-01
PRO   450 O   11735 ASP   191 CA   1399   0.429E+00  -0.129E-01  -0.136E+00
PRO   450 O   11735 ASP   191 C    1400   0.368E+00  -0.122E+01  -0.212E+00
PRO   450 O   11735 ASP   191 O    1401   0.391E+00   0.117E+01  -0.208E+00
PRO   450 O   11735 ASP   191 CG   1403   0.624E+00  -0.575E+00  -0.150E-01
PRO   450 O   11735 GLY   192 N    1406   0.358E+00   0.111E+01  -0.299E+00
PRO   450 O   11735 GLY   192 CA   1407   0.394E+00   0.296E+00  -0.197E+00
PRO   450 O   11735 GLY   192 C    1408   0.545E+00  -0.604E+00  -0.332E-01
PRO   450 O   11735 GLY   225 C    1678   0.680E+00  -0.377E+00  -0.905E-02
PHE   451 N   11739 ASP   191 C    1400   0.529E+00  -0.420E+00  -0.456E-01
PHE   451 N   11739 ASP   191 CG   1403   0.768E+00  -0.328E+00  -0.513E-02
PHE   451 N   11739 GLY   192 C    1408   0.678E+00  -0.324E+00  -0.108E-01
PHE   451 C   11741 ASN   189 OD1  1387   0.800E+00  -0.318E+00  -0.344E-02
PHE   451 C   11741 ASN   189 ND2  1388   0.846E+00  -0.429E+00  -0.289E-02
PHE   451 C   11741 LYS   190 O    1392   0.821E+00  -0.325E+00  -0.294E-02
PHE   451 C   11741 ASP   191 N    1398   0.750E+00  -0.378E+00  -0.589E-02
PHE   451 C   11741 ASP   191 O    1401   0.522E+00  -0.723E+00  -0.423E-01
PHE   451 C   11741 ASP   191 OD1  1404   0.873E+00  -0.380E+00  -0.203E-02
PHE   451 C   11741 ASP   191 OD2  1405   0.983E+00  -0.316E+00  -0.100E-02
PHE   451 C   11741 GLY   192 N    1406   0.502E+00  -0.590E+00  -0.604E-01
PHE   451 C   11741 GLY   192 CA   1407   0.440E+00  -0.281E+00  -0.105E+00
PHE   451 C   11741 GLY   192 O    1409   0.582E+00  -0.576E+00  -0.227E-01
PHE   451 C   11741 PHE   193 N    1410   0.666E+00  -0.317E+00  -0.120E-01
PHE   451 C   11741 PRO   223 O    1664   0.699E+00  -0.337E+00  -0.766E-02
PHE   451 C   11741 LEU   224 O    1671   0.592E+00  -0.607E+00  -0.204E-01
PHE   451 C   11741 GLY   225 N    1676   0.566E+00  -0.449E+00  -0.308E-01
PHE   451 C   11741 GLY   225 CA   1677   0.443E+00  -0.277E+00  -0.103E+00
PHE   451 C   11741 GLY   225 O    1679   0.460E+00  -0.996E+00  -0.853E-01
PHE   451 C   11741 ILE   226 N    1680   0.603E+00  -0.473E+00  -0.215E-01
PHE   451 C   11741 ILE   226 O    1683   0.708E+00  -0.469E+00  -0.712E-02
PHE   451 O   11742 ASN   189 CG   1386   0.776E+00  -0.345E+00  -0.412E-02
PHE   451 O   11742 LYS   190 C    1391   0.751E+00  -0.454E+00  -0.500E-02
PHE   451 O   11742 ASP   191 C    1400   0.486E+00  -0.702E+00  -0.634E-01
PHE   451 O   11742 ASP   191 CG   1403   0.845E+00  -0.379E+00  -0.247E-02
PHE   451 O   11742 GLY   192 N    1406   0.424E+00   0.827E+00  -0.159E+00
PHE   451 O   11742 GLY   192 CA   1407   0.340E+00   0.516E+00  -0.216E+00
PHE   451 O   11742 GLY   192 C    1408   0.450E+00  -0.111E+01  -0.952E-01
PHE   451 O   11742 PHE   193 C    1412   0.758E+00  -0.338E+00  -0.475E-02
PHE   451 O   11742 LEU   224 C    1670   0.528E+00  -0.746E+00  -0.398E-01
PHE   451 O   11742 GLY   225 N    1676   0.456E+00   0.689E+00  -0.110E+00
PHE   451 O   11742 GLY   225 CA   1677   0.335E+00   0.535E+00  -0.194E+00
PHE   451 O   11742 GLY   225 C    1678   0.401E+00  -0.149E+01  -0.163E+00
PHE   451 O   11742 GLY   225 O    1679   0.398E+00   0.133E+01  -0.192E+00
PHE   451 O   11742 ILE   226 C    1682   0.645E+00  -0.478E+00  -0.123E-01
PHE   451 CB  11743 ASP   191 C    1400   0.428E+00  -0.187E+00  -0.118E+00
PHE   451 CB  11743 ASP   191 O    1401   0.358E+00   0.340E+00  -0.246E+00
PHE   451 CB  11743 GLY   192 N    1406   0.449E+00   0.140E+00  -0.122E+00
PHE   451 CB  11743 GLY   192 CA   1407   0.411E+00   0.604E-01  -0.154E+00
PHE   451 CG  11744 ASP   191 O    1401   0.402E+00  -0.527E-01  -0.161E+00
PHE   451 CD2 11746 ASP   191 O    1401   0.354E+00   0.294E+00  -0.217E+00
GLU   452 N   11750 GLY   192 C    1408   0.673E+00  -0.374E+00  -0.112E-01
GLU   452 N   11750 LEU   224 C    1670   0.682E+00  -0.360E+00  -0.104E-01
GLU   452 N   11750 GLY   225 C    1678   0.501E+00  -0.713E+00  -0.615E-01
GLU   452 N   11750 GLY   225 O    1679   0.442E+00   0.848E+00  -0.130E+00
GLU   452 N   11750 ILE   226 C    1682   0.701E+00  -0.338E+00  -0.884E-02
GLU   452 CA  11751 GLY   225 CA   1677   0.453E+00  -0.153E-01  -0.104E+00
GLU   452 CA  11751 GLY   225 C    1678   0.418E+00   0.840E-01  -0.129E+00
GLU   452 CA  11751 GLY   225 O    1679   0.344E+00  -0.124E+00  -0.232E+00
GLU   452 C   11752 GLN   112 NE2   772   0.102E+01  -0.310E+00  -0.940E-03
GLU   452 C   11752 LEU   224 O    1671   0.658E+00  -0.418E+00  -0.110E-01
GLU   452 C   11752 GLY   225 O    1679   0.388E+00  -0.131E+01  -0.184E+00
GLU   452 C   11752 ILE   226 N    1680   0.587E+00  -0.428E+00  -0.250E-01
GLU   452 C   11752 ILE   226 O    1683   0.682E+00  -0.433E+00  -0.891E-02
GLU   452 C   11752 ASN   227 N    1688   0.662E+00  -0.318E+00  -0.124E-01
GLU   452 C   11752 ASN   227 ND2  1695   0.867E+00  -0.353E+00  -0.249E-02
GLU   452 O   11753 GLN   112 CD    770   0.101E+01  -0.300E+00  -0.851E-03
GLU   452 O   11753 LEU   224 C    1670   0.828E+00  -0.353E+00  -0.279E-02
GLU   452 O   11753 GLY   225 C    1678   0.612E+00  -0.637E+00  -0.168E-01
GLU   452 O   11753 ILE   226 C    1682   0.755E+00  -0.413E+00  -0.486E-02
GLU   452 O   11753 ASN   227 CG   1693   0.886E+00  -0.321E+00  -0.186E-02
GLU   452 CB  11754 GLY   225 O    1679   0.416E+00  -0.176E+00  -0.158E+00
GLU   452 CG  11755 GLY   225 O    1679   0.395E+00   0.907E-01  -0.194E+00
GLU   452 CG  11755 ILE   226 C    1682   0.433E+00  -0.801E-01  -0.113E+00
GLU   452 CG  11755 ILE   226 O    1683   0.453E+00   0.780E-01  -0.104E+00
GLU   452 CG  11755 ASN   227 N    1688   0.440E+00   0.583E-01  -0.135E+00
GLU   452 CD  11756 ASP    85 OD1   561   0.105E+01  -0.402E+00  -0.683E-03
GLU   452 CD  11756 SER   105 N     712   0.994E+00  -0.321E+00  -0.110E-02
GLU   452 CD  11756 SER   105 OG    717   0.799E+00  -0.541E+00  -0.382E-02
GLU   452 CD  11756 GLN   112 O     767   0.955E+00  -0.356E+00  -0.119E-02
GLU   452 CD  11756 GLN   112 OE1   771   0.910E+00  -0.426E+00  -0.158E-02
GLU   452 CD  11756 ASN   189 OD1  1387   0.780E+00  -0.465E+00  -0.399E-02
GLU   452 CD  11756 ASN   189 ND2  1388   0.667E+00  -0.927E+00  -0.118E-01
GLU   452 CD  11756 ASP   191 N    1398   0.931E+00  -0.366E+00  -0.162E-02
GLU   452 CD  11756 ASP   191 O    1401   0.911E+00  -0.340E+00  -0.157E-02
GLU   452 CD  11756 GLY   192 N    1406   0.756E+00  -0.349E+00  -0.564E-02
GLU   452 CD  11756 GLY   192 O    1409   0.827E+00  -0.405E+00  -0.282E-02
GLU   452 CD  11756 LEU   224 O    1671   0.867E+00  -0.410E+00  -0.212E-02
GLU   452 CD  11756 GLY   225 N    1676   0.773E+00  -0.335E+00  -0.493E-02
GLU   452 CD  11756 GLY   225 O    1679   0.524E+00  -0.102E+01  -0.414E-01
GLU   452 CD  11756 ILE   226 N    1680   0.567E+00  -0.753E+00  -0.306E-01
GLU   452 CD  11756 ILE   226 O    1683   0.460E+00  -0.169E+01  -0.849E-01
GLU   452 CD  11756 ASN   227 N    1688   0.448E+00  -0.125E+01  -0.109E+00
GLU   452 CD  11756 ASN   227 CA   1689   0.424E+00   0.151E+00  -0.123E+00
GLU   452 CD  11756 ASN   227 O    1691   0.656E+00  -0.643E+00  -0.112E-01
GLU   452 CD  11756 ASN   227 CB   1692   0.442E+00  -0.283E+00  -0.104E+00
GLU   452 CD  11756 ASN   227 OD1  1694   0.440E+00  -0.160E+01  -0.106E+00
GLU   452 CD  11756 ASN   227 ND2  1695   0.523E+00  -0.157E+01  -0.487E-01
GLU   452 CD  11756 ILE   228 N    1696   0.584E+00  -0.706E+00  -0.258E-01
GLU   452 CD  11756 ILE   228 O    1699   0.769E+00  -0.561E+00  -0.435E-02
GLU   452 CD  11756 THR   229 OG1  1709   0.959E+00  -0.377E+00  -0.128E-02
GLU   452 OE1 11757 ASN   189 C    1383   0.995E+00  -0.394E+00  -0.927E-03
GLU   452 OE1 11757 ASN   189 CG   1386   0.756E+00  -0.586E+00  -0.479E-02
GLU   452 OE1 11757 LYS   190 C    1391   0.951E+00  -0.496E+00  -0.122E-02
GLU   452 OE1 11757 ASP   191 C    1400   0.802E+00  -0.401E+00  -0.338E-02
GLU   452 OE1 11757 GLY   192 C    1408   0.827E+00  -0.498E+00  -0.280E-02
GLU   452 OE1 11757 LEU   224 C    1670   0.930E+00  -0.406E+00  -0.140E-02
GLU   452 OE1 11757 GLY   225 C    1678   0.632E+00  -0.828E+00  -0.139E-01
GLU   452 OE1 11757 ILE   226 C    1682   0.559E+00  -0.105E+01  -0.284E-01
GLU   452 OE1 11757 ASN   227 C    1690   0.641E+00  -0.855E+00  -0.128E-01
GLU   452 OE1 11757 ASN   227 CG   1693   0.527E+00  -0.124E+01  -0.399E-01
GLU   452 OE1 11757 ILE   228 C    1698   0.821E+00  -0.494E+00  -0.295E-02
GLU   452 OE2 11758 GLY   104 C     710   0.943E+00  -0.402E+00  -0.128E-02
GLU   452 OE2 11758 SER   105 C     714   0.928E+00  -0.342E+00  -0.141E-02
GLU   452 OE2 11758 GLN   112 CD    770   0.952E+00  -0.456E+00  -0.121E-02
GLU   452 OE2 11758 ASN   189 CG   1386   0.786E+00  -0.547E+00  -0.382E-02
GLU   452 OE2 11758 ASP   191 C    1400   0.949E+00  -0.304E+00  -0.124E-02
GLU   452 OE2 11758 GLY   192 C    1408   0.905E+00  -0.429E+00  -0.163E-02
GLU   452 OE2 11758 LEU   224 C    1670   0.919E+00  -0.413E+00  -0.150E-02
GLU   452 OE2 11758 GLY   225 C    1678   0.598E+00  -0.929E+00  -0.192E-01
GLU   452 OE2 11758 ILE   226 C    1682   0.428E+00  -0.201E+01  -0.123E+00
GLU   452 OE2 11758 ILE   226 O    1683   0.436E+00   0.208E+01  -0.121E+00
GLU   452 OE2 11758 ASN   227 N    1688   0.383E+00   0.202E+01  -0.249E+00
GLU   452 OE2 11758 ASN   227 CA   1689   0.330E+00  -0.316E+00  -0.160E+00
GLU   452 OE2 11758 ASN   227 C    1690   0.464E+00  -0.178E+01  -0.813E-01
GLU   452 OE2 11758 ASN   227 CB   1692   0.328E+00   0.674E+00  -0.136E+00
GLU   452 OE2 11758 ASN   227 CG   1693   0.326E+00  -0.426E+01  -0.101E+00
GLU   452 OE2 11758 ASN   227 OD1  1694   0.324E+00   0.390E+01  -0.332E+00
GLU   452 OE2 11758 ASN   227 ND2  1695   0.401E+00   0.326E+01  -0.208E+00
GLU   452 OE2 11758 ILE   228 C    1698   0.687E+00  -0.686E+00  -0.851E-02
GLU   452 OE2 11758 THR   229 C    1706   0.968E+00  -0.372E+00  -0.109E-02
ARG   453 N   11759 GLY   225 C    1678   0.450E+00  -0.658E+00  -0.107E+00
ARG   453 N   11759 GLY   225 O    1679   0.332E+00   0.128E+01  -0.272E+00
ARG   453 N   11759 ILE   226 C    1682   0.585E+00  -0.349E+00  -0.255E-01
ARG   453 CA  11760 GLY   225 O    1679   0.435E+00   0.274E+00  -0.128E+00
ARG   453 C   11761 SER   105 OG    717   0.904E+00  -0.420E+00  -0.183E-02
ARG   453 C   11761 LYS   110 O     752   0.976E+00  -0.328E+00  -0.104E-02
ARG   453 C   11761 GLN   112 O     767   0.827E+00  -0.429E+00  -0.282E-02
ARG   453 C   11761 GLN   112 OE1   771   0.587E+00  -0.927E+00  -0.214E-01
ARG   453 C   11761 GLN   112 NE2   772   0.682E+00  -0.956E+00  -0.104E-01
ARG   453 C   11761 ASN   129 OD1   897   0.962E+00  -0.313E+00  -0.113E-02
ARG   453 C   11761 ASN   129 ND2   898   0.999E+00  -0.440E+00  -0.107E-02
ARG   453 C   11761 THR   160 OG1  1142   0.100E+01  -0.336E+00  -0.970E-03
ARG   453 C   11761 LEU   224 O    1671   0.755E+00  -0.498E+00  -0.485E-02
ARG   453 C   11761 GLY   225 O    1679   0.486E+00  -0.116E+01  -0.634E-01
ARG   453 C   11761 ILE   226 N    1680   0.660E+00  -0.522E+00  -0.127E-01
ARG   453 C   11761 ILE   226 O    1683   0.758E+00  -0.549E+00  -0.472E-02
ARG   453 C   11761 ASN   227 N    1688   0.638E+00  -0.533E+00  -0.155E-01
ARG   453 C   11761 ASN   227 O    1691   0.913E+00  -0.338E+00  -0.155E-02
ARG   453 C   11761 ASN   227 OD1  1694   0.866E+00  -0.370E+00  -0.213E-02
ARG   453 C   11761 ASN   227 ND2  1695   0.807E+00  -0.620E+00  -0.384E-02
ARG   453 O   11762 LYS   110 C     751   0.995E+00  -0.325E+00  -0.929E-03
ARG   453 O   11762 GLN   112 CD    770   0.527E+00  -0.996E+00  -0.402E-01
ARG   453 O   11762 LEU   224 C    1670   0.781E+00  -0.381E+00  -0.396E-02
ARG   453 O   11762 GLY   225 C    1678   0.551E+00  -0.781E+00  -0.310E-01
ARG   453 O   11762 GLY   225 O    1679   0.441E+00   0.117E+01  -0.113E+00
ARG   453 O   11762 ILE   226 C    1682   0.583E+00  -0.676E+00  -0.224E-01
ARG   453 O   11762 ASN   227 C    1690   0.779E+00  -0.412E+00  -0.403E-02
ARG   453 O   11762 ASN   227 CG   1693   0.735E+00  -0.434E+00  -0.568E-02
ARG   453 CB  11763 GLY   225 O    1679   0.436E+00   0.769E-01  -0.126E+00
ARG   453 NE  11766 GLN   112 OE1   771   0.792E+00  -0.327E+00  -0.443E-02
ARG   453 NE  11766 GLN   112 NE2   772   0.811E+00  -0.441E+00  -0.454E-02
ARG   453 NE  11766 ASN   129 ND2   898   0.934E+00  -0.310E+00  -0.196E-02
ARG   453 NE  11766 THR   160 OG1  1142   0.686E+00  -0.411E+00  -0.116E-01
ARG   453 NE  11766 LEU   224 O    1671   0.558E+00  -0.587E+00  -0.353E-01
ARG   453 NE  11766 GLY   225 O    1679   0.555E+00  -0.541E+00  -0.364E-01
ARG   453 CZ  11767 GLN   112 OE1   771   0.879E+00  -0.334E+00  -0.195E-02
ARG   453 CZ  11767 GLN   112 NE2   772   0.895E+00  -0.456E+00  -0.206E-02
ARG   453 CZ  11767 ALA   127 O     883   0.856E+00  -0.308E+00  -0.228E-02
ARG   453 CZ  11767 ASN   129 ND2   898   0.969E+00  -0.357E+00  -0.128E-02
ARG   453 CZ  11767 ASN   158 O    1126   0.814E+00  -0.317E+00  -0.310E-02
ARG   453 CZ  11767 CYS   159 O    1134   0.809E+00  -0.357E+00  -0.320E-02
ARG   453 CZ  11767 THR   160 O    1140   0.760E+00  -0.377E+00  -0.466E-02
ARG   453 CZ  11767 THR   160 OG1  1142   0.612E+00  -0.630E+00  -0.185E-01
ARG   453 CZ  11767 THR   160 CG2  1143   0.483E+00  -0.315E+00  -0.672E-01
ARG   453 CZ  11767 PRO   223 O    1664   0.730E+00  -0.320E+00  -0.591E-02
ARG   453 CZ  11767 LEU   224 O    1671   0.511E+00  -0.874E+00  -0.477E-01
ARG   453 CZ  11767 GLY   225 O    1679   0.594E+00  -0.568E+00  -0.200E-01
ARG   453 CZ  11767 ILE   226 N    1680   0.753E+00  -0.313E+00  -0.576E-02
ARG   453 NH1 11768 GLN   112 CD    770   0.965E+00  -0.372E+00  -0.131E-02
ARG   453 NH1 11768 ALA   127 C     882   0.100E+01  -0.300E+00  -0.106E-02
ARG   453 NH1 11768 ASN   158 C    1125   0.970E+00  -0.340E+00  -0.127E-02
ARG   453 NH1 11768 CYS   159 C    1133   0.862E+00  -0.428E+00  -0.258E-02
ARG   453 NH1 11768 THR   160 C    1139   0.761E+00  -0.463E+00  -0.544E-02
ARG   453 NH1 11768 THR   160 CB   1141   0.598E+00  -0.318E+00  -0.255E-01
ARG   453 NH1 11768 LEU   224 C    1670   0.677E+00  -0.591E+00  -0.108E-01
ARG   453 NH1 11768 GLY   225 C    1678   0.750E+00  -0.493E+00  -0.592E-02
ARG   453 NH2 11769 GLN   112 CD    770   0.810E+00  -0.494E+00  -0.374E-02
ARG   453 NH2 11769 ALA   127 C     882   0.785E+00  -0.446E+00  -0.451E-02
ARG   453 NH2 11769 CYS   128 C     887   0.893E+00  -0.404E+00  -0.208E-02
ARG   453 NH2 11769 ASN   129 CG    896   0.964E+00  -0.325E+00  -0.132E-02
ARG   453 NH2 11769 ASN   158 C    1125   0.838E+00  -0.431E+00  -0.306E-02
ARG   453 NH2 11769 CYS   159 C    1133   0.723E+00  -0.585E+00  -0.737E-02
ARG   453 NH2 11769 THR   160 C    1139   0.623E+00  -0.685E+00  -0.177E-01
ARG   453 NH2 11769 THR   160 CB   1141   0.423E+00  -0.718E+00  -0.160E+00
ARG   453 NH2 11769 THR   160 CG2  1143   0.383E+00   0.685E+00  -0.216E+00
ARG   453 NH2 11769 PHE   161 C    1146   0.892E+00  -0.345E+00  -0.211E-02
ARG   453 NH2 11769 LEU   224 C    1670   0.568E+00  -0.855E+00  -0.304E-01
ARG   453 NH2 11769 LEU   224 O    1671   0.462E+00   0.135E+01  -0.103E+00
ARG   453 NH2 11769 GLY   225 C    1678   0.640E+00  -0.672E+00  -0.151E-01
ARG   453 NH2 11769 ILE   226 C    1682   0.878E+00  -0.367E+00  -0.230E-02
ASP   454 N   11770 GLN   112 CD    770   0.643E+00  -0.623E+00  -0.148E-01
ASP   454 N   11770 GLY   225 C    1678   0.732E+00  -0.420E+00  -0.685E-02
ASP   454 N   11770 ILE   226 C    1682   0.764E+00  -0.379E+00  -0.528E-02
ASP   454 N   11770 ASN   227 CG   1693   0.815E+00  -0.348E+00  -0.361E-02
ASP   454 C   11772 GLN   112 OE1   771   0.526E+00  -0.718E+00  -0.403E-01
ASP   454 C   11772 GLN   112 NE2   772   0.528E+00  -0.100E+01  -0.459E-01
ASP   454 C   11772 ASN   129 ND2   898   0.864E+00  -0.335E+00  -0.254E-02
ASP   454 C   11772 ASN   227 ND2  1695   0.906E+00  -0.310E+00  -0.192E-02
ASP   454 O   11773 GLN   112 CD    770   0.642E+00  -0.560E+00  -0.126E-01
ASP   454 CG  11775 SER   105 OG    717   0.750E+00  -0.590E+00  -0.556E-02
ASP   454 CG  11775 LYS   110 O     752   0.924E+00  -0.364E+00  -0.145E-02
ASP   454 CG  11775 GLN   112 O     767   0.955E+00  -0.347E+00  -0.119E-02
ASP   454 CG  11775 GLN   112 OE1   771   0.623E+00  -0.835E+00  -0.152E-01
ASP   454 CG  11775 GLN   112 NE2   772   0.735E+00  -0.846E+00  -0.669E-02
ASP   454 CG  11775 GLY   225 O    1679   0.769E+00  -0.448E+00  -0.434E-02
ASP   454 CG  11775 ILE   226 N    1680   0.886E+00  -0.312E+00  -0.219E-02
ASP   454 CG  11775 ILE   226 O    1683   0.866E+00  -0.444E+00  -0.213E-02
ASP   454 CG  11775 ASN   227 N    1688   0.697E+00  -0.455E+00  -0.914E-02
ASP   454 CG  11775 ASN   227 O    1691   0.871E+00  -0.372E+00  -0.206E-02
ASP   454 CG  11775 ASN   227 OD1  1694   0.732E+00  -0.508E+00  -0.582E-02
ASP   454 CG  11775 ASN   227 ND2  1695   0.594E+00  -0.115E+01  -0.233E-01
ASP   454 OD1 11776 GLY   104 C     710   0.103E+01  -0.311E+00  -0.737E-03
ASP   454 OD1 11776 SER   105 C     714   0.931E+00  -0.302E+00  -0.139E-02
ASP   454 OD1 11776 LYS   110 C     751   0.981E+00  -0.419E+00  -0.101E-02
ASP   454 OD1 11776 SER   111 C     760   0.933E+00  -0.301E+00  -0.136E-02
ASP   454 OD1 11776 GLN   112 CD    770   0.638E+00  -0.827E+00  -0.132E-01
ASP   454 OD1 11776 GLY   225 C    1678   0.775E+00  -0.494E+00  -0.413E-02
ASP   454 OD1 11776 ILE   226 C    1682   0.664E+00  -0.650E+00  -0.104E-01
ASP   454 OD1 11776 ASN   227 C    1690   0.725E+00  -0.594E+00  -0.619E-02
ASP   454 OD1 11776 ASN   227 CG   1693   0.537E+00  -0.105E+01  -0.358E-01
ASP   454 OD1 11776 ILE   228 C    1698   0.101E+01  -0.314E+00  -0.838E-03
ASP   454 OD2 11777 GLN   112 CD    770   0.820E+00  -0.515E+00  -0.296E-02
ASP   454 OD2 11777 GLY   225 C    1678   0.943E+00  -0.356E+00  -0.128E-02
ASP   454 OD2 11777 ILE   226 C    1682   0.849E+00  -0.413E+00  -0.240E-02
ASP   454 OD2 11777 ASN   227 C    1690   0.892E+00  -0.413E+00  -0.179E-02
ASP   454 OD2 11777 ASN   227 CG   1693   0.653E+00  -0.691E+00  -0.115E-01
ILE   455 N   11778 LYS   110 C     751   0.824E+00  -0.342E+00  -0.336E-02
ILE   455 N   11778 GLN   112 CD    770   0.423E+00  -0.132E+01  -0.141E+00
ILE   455 N   11778 GLN   112 OE1   771   0.430E+00   0.119E+01  -0.149E+00
ILE   455 N   11778 GLN   112 NE2   772   0.400E+00   0.202E+01  -0.226E+00
ILE   455 CA  11779 GLN   112 NE2   772   0.389E+00   0.494E+00  -0.211E+00
ILE   455 C   11780 LYS   110 O     752   0.630E+00  -0.557E+00  -0.142E-01
ILE   455 C   11780 SER   111 N     758   0.845E+00  -0.308E+00  -0.290E-02
ILE   455 C   11780 GLN   112 OE1   771   0.511E+00  -0.991E+00  -0.480E-01
ILE   455 C   11780 GLN   112 NE2   772   0.377E+00  -0.299E+01  -0.196E+00
ILE   455 C   11780 ASN   129 OD1   897   0.683E+00  -0.443E+00  -0.876E-02
ILE   455 C   11780 ASN   129 ND2   898   0.654E+00  -0.717E+00  -0.133E-01
ILE   455 C   11780 ASN   158 ND2  1130   0.757E+00  -0.542E+00  -0.560E-02
ILE   455 O   11781 LYS   110 C     751   0.814E+00  -0.481E+00  -0.309E-02
ILE   455 O   11781 GLN   112 CD    770   0.582E+00  -0.854E+00  -0.226E-01
ILE   455 O   11781 ASN   129 CG    896   0.778E+00  -0.419E+00  -0.405E-02
ILE   455 O   11781 ASN   158 CG   1128   0.785E+00  -0.412E+00  -0.383E-02
ILE   455 CB  11782 GLN   112 CG    769   0.429E+00  -0.527E-02  -0.133E+00
ILE   455 CB  11782 GLN   112 CD    770   0.392E+00   0.222E+00  -0.154E+00
ILE   455 CB  11782 GLN   112 NE2   772   0.337E+00  -0.441E+00  -0.637E-01
ILE   455 CG1 11783 GLN   112 CG    769   0.453E+00  -0.163E-02  -0.105E+00
ILE   455 CG1 11783 GLN   112 NE2   772   0.438E+00  -0.783E-01  -0.137E+00
ILE   455 CG2 11784 GLN   112 NE2   772   0.407E+00   0.556E+00  -0.184E+00
ILE   455 CD1 11785 GLN   112 CG    769   0.408E+00   0.978E-02  -0.159E+00
ILE   455 CD1 11785 GLN   112 NE2   772   0.460E+00   0.319E+00  -0.109E+00
SER   456 N   11786 ASN   109 C     743   0.899E+00  -0.302E+00  -0.200E-02
SER   456 N   11786 LYS   110 C     751   0.633E+00  -0.676E+00  -0.161E-01
SER   456 N   11786 SER   111 C     760   0.744E+00  -0.328E+00  -0.620E-02
SER   456 N   11786 GLN   112 CD    770   0.404E+00  -0.179E+01  -0.169E+00
SER   456 N   11786 GLN   112 OE1   771   0.429E+00   0.144E+01  -0.151E+00
SER   456 N   11786 ASN   129 CG    896   0.679E+00  -0.472E+00  -0.107E-01
SER   456 N   11786 ASN   158 CG   1128   0.848E+00  -0.315E+00  -0.284E-02
SER   456 CA  11787 GLN   112 NE2   772   0.359E+00  -0.708E+00  -0.205E+00
SER   456 C   11788 LYS   110 O     752   0.573E+00  -0.580E+00  -0.248E-01
SER   456 C   11788 GLN   112 OE1   771   0.627E+00  -0.534E+00  -0.146E-01
SER   456 C   11788 GLN   112 NE2   772   0.509E+00  -0.119E+01  -0.564E-01
SER   456 C   11788 ASN   129 ND2   898   0.783E+00  -0.432E+00  -0.456E-02
SER   456 C   11788 ASN   158 ND2  1130   0.873E+00  -0.359E+00  -0.239E-02
SER   456 O   11789 LYS   110 C     751   0.735E+00  -0.541E+00  -0.569E-02
SER   456 O   11789 GLN   112 CD    770   0.656E+00  -0.622E+00  -0.112E-01
SER   456 CB  11790 LYS   110 C     751   0.441E+00   0.421E+00  -0.104E+00
SER   456 CB  11790 LYS   110 O     752   0.331E+00  -0.701E+00  -0.165E+00
SER   456 CB  11790 LYS   110 CB    753   0.449E+00  -0.600E-01  -0.108E+00
SER   456 CB  11790 GLN   112 CD    770   0.430E+00   0.414E+00  -0.116E+00
SER   456 CB  11790 GLN   112 OE1   771   0.435E+00  -0.379E+00  -0.128E+00
SER   456 CB  11790 GLN   112 NE2   772   0.338E+00  -0.103E+01  -0.805E-01
SER   456 OG  11791 THR   106 C     720   0.929E+00  -0.308E+00  -0.154E-02
SER   456 OG  11791 ASN   108 C     735   0.843E+00  -0.397E+00  -0.277E-02
SER   456 OG  11791 ASN   108 CG    738   0.763E+00  -0.448E+00  -0.503E-02
SER   456 OG  11791 ASN   109 C     743   0.659E+00  -0.626E+00  -0.120E-01
SER   456 OG  11791 ASN   109 CG    746   0.911E+00  -0.331E+00  -0.174E-02
SER   456 OG  11791 LYS   110 CA    750   0.421E+00   0.111E+00  -0.161E+00
SER   456 OG  11791 LYS   110 C     751   0.416E+00  -0.212E+01  -0.149E+00
SER   456 OG  11791 LYS   110 O     752   0.334E+00   0.298E+01  -0.339E+00
SER   456 OG  11791 LYS   110 CB    753   0.349E+00   0.505E+00  -0.230E+00
SER   456 OG  11791 LYS   110 CG    754   0.408E+00  -0.102E+00  -0.184E+00
SER   456 OG  11791 LYS   110 CD    755   0.413E+00   0.143E+00  -0.174E+00
SER   456 OG  11791 SER   111 C     760   0.670E+00  -0.475E+00  -0.109E-01
SER   456 OG  11791 GLN   112 CD    770   0.546E+00  -0.102E+01  -0.362E-01
SER   456 OG  11791 GLN   112 NE2   772   0.452E+00   0.210E+01  -0.126E+00
SER   456 OG  11791 ASN   129 C     893   0.987E+00  -0.310E+00  -0.108E-02
SER   456 OG  11791 ASN   129 CG    896   0.692E+00  -0.538E+00  -0.896E-02
SER   456 OG  11791 ASN   158 CG   1128   0.969E+00  -0.301E+00  -0.120E-02
ASN   457 N   11792 LYS   110 C     751   0.728E+00  -0.407E+00  -0.705E-02
ASN   457 N   11792 GLN   112 CD    770   0.710E+00  -0.394E+00  -0.821E-02
ASN   457 C   11794 LYS   110 O     752   0.753E+00  -0.427E+00  -0.492E-02
ASN   457 C   11794 LYS   110 NZ    757   0.582E+00  -0.319E+00  -0.265E-01
ASN   457 C   11794 GLN   112 OE1   771   0.906E+00  -0.347E+00  -0.163E-02
ASN   457 C   11794 GLN   112 NE2   772   0.792E+00  -0.612E+00  -0.429E-02
ASN   457 C   11794 ASN   129 ND2   898   0.101E+01  -0.365E+00  -0.986E-03
ASN   457 C   11794 ASN   158 ND2  1130   0.104E+01  -0.352E+00  -0.857E-03
ASN   457 O   11795 LYS   110 C     751   0.826E+00  -0.396E+00  -0.284E-02
ASN   457 CG  11797 GLN   112 NE2   772   0.967E+00  -0.417E+00  -0.129E-02
ASN   457 CG  11797 ASN   158 ND2  1130   0.103E+01  -0.337E+00  -0.896E-03
VAL   458 N   11800 LYS   110 C     751   0.839E+00  -0.331E+00  -0.302E-02
VAL   458 CB  11804 GLN   112 NE2   772   0.875E+00  -0.330E+00  -0.266E-02
PRO   459 CD  11813 LYS   110 NZ    757   0.445E+00   0.116E-01  -0.127E+00
SER   500 OG  12138 ASP   191 CG   1403   0.937E+00  -0.405E+00  -0.147E-02
GLU   502 C   12152 GLU    45 OE1   228   0.987E+00  -0.303E+00  -0.972E-03
GLU   502 O   12153 GLU    45 CD    227   0.981E+00  -0.359E+00  -0.101E-02
GLU   502 CD  12156 GLU    45 OE1   228   0.866E+00  -0.606E+00  -0.213E-02
GLU   502 CD  12156 GLU    45 OE2   229   0.836E+00  -0.644E+00  -0.264E-02
GLU   502 CD  12156 LYS   190 O    1392   0.934E+00  -0.367E+00  -0.136E-02
GLU   502 CD  12156 ASP   191 O    1401   0.957E+00  -0.315E+00  -0.117E-02
GLU   502 CD  12156 ASP   191 OD2  1405   0.986E+00  -0.438E+00  -0.980E-03
GLU   502 CD  12156 PHE   193 CE2  1419   0.399E+00  -0.616E+00  -0.132E+00
GLU   502 CD  12156 PHE   193 CZ   1420   0.430E+00  -0.323E+00  -0.103E+00
GLU   502 CD  12156 LEU   194 O    1424   0.973E+00  -0.342E+00  -0.106E-02
GLU   502 CD  12156 TYR   195 OH   1440   0.678E+00  -0.483E+00  -0.102E-01
GLU   502 CD  12156 PHE   220 O    1636   0.961E+00  -0.317E+00  -0.115E-02
GLU   502 CD  12156 LYS   221 N    1644   0.813E+00  -0.358E+00  -0.367E-02
GLU   502 CD  12156 LYS   221 O    1647   0.712E+00  -0.587E+00  -0.685E-02
GLU   502 CD  12156 LYS   221 NZ   1652   0.512E+00  -0.528E+00  -0.547E-01
GLU   502 CD  12156 LEU   222 O    1656   0.854E+00  -0.420E+00  -0.231E-02
GLU   502 OE1 12157 GLU    45 CD    227   0.947E+00  -0.526E+00  -0.125E-02
GLU   502 OE1 12157 GLY   192 C    1408   0.100E+01  -0.366E+00  -0.880E-03
GLU   502 OE1 12157 PHE   193 C    1412   0.967E+00  -0.365E+00  -0.110E-02
GLU   502 OE1 12157 PHE   193 CE2  1419   0.420E+00   0.581E+00  -0.134E+00
GLU   502 OE1 12157 PHE   193 CZ   1420   0.411E+00   0.389E+00  -0.147E+00
GLU   502 OE1 12157 LEU   194 C    1423   0.104E+01  -0.343E+00  -0.712E-03
GLU   502 OE1 12157 PHE   220 C    1635   0.932E+00  -0.387E+00  -0.138E-02
GLU   502 OE1 12157 LYS   221 C    1646   0.713E+00  -0.813E+00  -0.681E-02
GLU   502 OE1 12157 LEU   222 C    1655   0.790E+00  -0.532E+00  -0.370E-02
GLU   502 OE2 12158 GLU    45 CD    227   0.776E+00  -0.733E+00  -0.411E-02
GLU   502 OE2 12158 LYS   190 C    1391   0.100E+01  -0.458E+00  -0.890E-03
GLU   502 OE2 12158 ASP   191 CG   1403   0.102E+01  -0.455E+00  -0.777E-03
GLU   502 OE2 12158 GLY   192 C    1408   0.998E+00  -0.369E+00  -0.914E-03
GLU   502 OE2 12158 PHE   193 C    1412   0.908E+00  -0.403E+00  -0.161E-02
GLU   502 OE2 12158 PHE   193 CE2  1419   0.396E+00   0.673E+00  -0.171E+00
GLU   502 OE2 12158 LEU   194 C    1423   0.946E+00  -0.395E+00  -0.126E-02
GLU   502 OE2 12158 ILE   219 C    1627   0.101E+01  -0.356E+00  -0.857E-03
GLU   502 OE2 12158 PHE   220 C    1635   0.824E+00  -0.473E+00  -0.287E-02
GLU   502 OE2 12158 LYS   221 C    1646   0.672E+00  -0.914E+00  -0.972E-02
GLU   502 OE2 12158 LYS   221 CD   1650   0.366E+00   0.254E+00  -0.241E+00
GLU   502 OE2 12158 LYS   221 CE   1651   0.443E+00   0.225E+00  -0.116E+00
GLU   502 OE2 12158 LYS   221 NZ   1652   0.395E+00   0.108E+01  -0.221E+00
GLU   502 OE2 12158 LEU   222 C    1655   0.810E+00  -0.509E+00  -0.317E-02
LEU   503 C   12161 GLU    45 OE1   228   0.850E+00  -0.469E+00  -0.238E-02
LEU   503 C   12161 GLU    45 OE2   229   0.971E+00  -0.379E+00  -0.108E-02
LEU   503 O   12162 GLU    45 CD    227   0.873E+00  -0.405E+00  -0.203E-02
LEU   504 C   12169 GLU    45 O     224   0.742E+00  -0.429E+00  -0.539E-02
LEU   504 C   12169 GLU    45 OE1   228   0.560E+00  -0.106E+01  -0.284E-01
LEU   504 C   12169 GLU    45 OE2   229   0.713E+00  -0.642E+00  -0.681E-02
LEU   504 O   12170 ASP    44 CG    218   0.956E+00  -0.342E+00  -0.118E-02
LEU   504 O   12170 GLU    45 C     223   0.680E+00  -0.391E+00  -0.900E-02
LEU   504 O   12170 GLU    45 CD    227   0.608E+00  -0.801E+00  -0.175E-01
ASN   505 N   12175 GLU    45 CD    227   0.589E+00  -0.662E+00  -0.247E-01
ASN   505 CA  12176 GLU    45 OE1   228   0.400E+00  -0.188E+00  -0.185E+00
ASN   505 C   12177 GLU    45 N     221   0.691E+00  -0.378E+00  -0.966E-02
ASN   505 C   12177 GLU    45 O     224   0.693E+00  -0.526E+00  -0.808E-02
ASN   505 C   12177 GLU    45 CD    227   0.385E+00   0.265E+01  -0.139E+00
ASN   505 C   12177 GLU    45 OE1   228   0.321E+00  -0.470E+01  -0.429E-01
ASN   505 C   12177 GLU    45 OE2   229   0.415E+00  -0.235E+01  -0.141E+00
ASN   505 C   12177 ILE   219 O    1628   0.971E+00  -0.307E+00  -0.108E-02
ASN   505 C   12177 LYS   221 NZ   1652   0.532E+00  -0.388E+00  -0.439E-01
ASN   505 O   12178 GLU    45 C     223   0.726E+00  -0.324E+00  -0.611E-02
ASN   505 O   12178 GLU    45 CG    226   0.433E+00   0.738E-01  -0.130E+00
ASN   505 O   12178 GLU    45 OE2   229   0.315E+00   0.419E+01  -0.295E+00
ASN   505 O   12178 LYS   221 C    1646   0.949E+00  -0.316E+00  -0.124E-02
ASN   505 CB  12179 LYS   221 NZ   1652   0.351E+00   0.169E+00  -0.178E+00
ASN   505 CG  12180 ASP    44 N     213   0.818E+00  -0.345E+00  -0.352E-02
ASN   505 CG  12180 ASP    44 O     216   0.824E+00  -0.306E+00  -0.287E-02
ASN   505 CG  12180 ASP    44 OD1   219   0.943E+00  -0.358E+00  -0.128E-02
ASN   505 CG  12180 ASP    44 OD2   220   0.915E+00  -0.375E+00  -0.154E-02
ASN   505 CG  12180 GLU    45 N     221   0.623E+00  -0.441E+00  -0.178E-01
ASN   505 CG  12180 GLU    45 O     224   0.771E+00  -0.408E+00  -0.428E-02
ASN   505 CG  12180 GLU    45 OE1   228   0.557E+00  -0.109E+01  -0.292E-01
ASN   505 CG  12180 GLU    45 OE2   229   0.603E+00  -0.921E+00  -0.184E-01
ASN   505 CG  12180 ASP   191 OD2  1405   0.101E+01  -0.323E+00  -0.846E-03
ASN   505 CG  12180 TYR   195 OH   1440   0.666E+00  -0.382E+00  -0.113E-01
ASN   505 CG  12180 LYS   221 NZ   1652   0.347E+00  -0.109E+01  -0.135E+00
ASN   505 OD1 12181 ASP    44 C     215   0.615E+00  -0.428E+00  -0.164E-01
ASN   505 OD1 12181 ASP    44 CG    218   0.751E+00  -0.485E+00  -0.501E-02
ASN   505 OD1 12181 GLU    45 C     223   0.650E+00  -0.404E+00  -0.118E-01
ASN   505 OD1 12181 GLU    45 CD    227   0.538E+00  -0.991E+00  -0.356E-01
ASN   505 OD1 12181 LYS   221 NZ   1652   0.404E+00   0.653E+00  -0.201E+00
ASN   505 ND2 12182 ASP    44 C     215   0.804E+00  -0.379E+00  -0.391E-02
ASN   505 ND2 12182 ASP    44 CG    218   0.932E+00  -0.498E+00  -0.161E-02
ASN   505 ND2 12182 GLU    45 C     223   0.870E+00  -0.351E+00  -0.243E-02
ASN   505 ND2 12182 GLU    45 CD    227   0.683E+00  -0.886E+00  -0.103E-01
ASN   505 ND2 12182 ASP   191 CG   1403   0.992E+00  -0.454E+00  -0.111E-02
ASN   505 ND2 12182 LYS   221 C    1646   0.101E+01  -0.431E+00  -0.101E-02
ASN   505 ND2 12182 LYS   221 NZ   1652   0.351E+00   0.141E+01  -0.257E+00
ALA   506 N   12183 GLU    45 CD    227   0.456E+00  -0.113E+01  -0.999E-01
ALA   506 N   12183 GLU    45 OE1   228   0.365E+00   0.216E+01  -0.288E+00
ALA   506 CA  12184 GLU    45 OE1   228   0.383E+00   0.131E+00  -0.216E+00
ALA   506 C   12185 GLU    45 O     224   0.791E+00  -0.380E+00  -0.366E-02
ALA   506 C   12185 GLU    45 OE1   228   0.473E+00  -0.156E+01  -0.728E-01
ALA   506 C   12185 GLU    45 OE2   229   0.611E+00  -0.872E+00  -0.170E-01
ALA   506 O   12186 GLU    45 CD    227   0.646E+00  -0.703E+00  -0.123E-01
ALA   506 CB  12187 GLU    45 CD    227   0.561E+00  -0.394E+00  -0.298E-01
PRO   507 C   12190 GLU    45 OE1   228   0.760E+00  -0.332E+00  -0.465E-02
PRO   507 O   12191 GLU    45 CD    227   0.892E+00  -0.305E+00  -0.179E-02
ALA   508 C   12197 GLU    45 OE1   228   0.104E+01  -0.342E+00  -0.717E-03
```
