## Supplementary material for "Transformations, Lineage Comparisons, and Analysis of Down to Up Protomer States of Variants of the SARS-CoV-2 Prefusion Spike Protein Including the UK Variant B.1.1.7": Table S2

```
TYR   338 C   19214 SER   111 OG    763   0.101E+01  -0.303E+00  -0.957E-03
TYR   338 C   19214 GLN   112 OE1   771   0.930E+00  -0.335E+00  -0.139E-02
TYR   338 C   19214 GLN   112 NE2   772   0.866E+00  -0.529E+00  -0.251E-02
TYR   338 C   19214 ASN   158 ND2  1130   0.930E+00  -0.417E+00  -0.163E-02
TYR   338 O   19215 GLN   112 CD    770   0.816E+00  -0.374E+00  -0.304E-02
ALA   339 C   19226 GLN   112 OE1   771   0.906E+00  -0.320E+00  -0.163E-02
ALA   339 C   19226 GLN   112 NE2   772   0.795E+00  -0.561E+00  -0.419E-02
ALA   339 C   19226 ASN   158 ND2  1130   0.816E+00  -0.474E+00  -0.357E-02
ALA   339 O   19227 GLN   112 CD    770   0.918E+00  -0.325E+00  -0.150E-02
ALA   339 O   19227 ASN   158 CG   1128   0.863E+00  -0.314E+00  -0.218E-02
TRP   340 C   19231 GLN   112 OE1   771   0.934E+00  -0.313E+00  -0.136E-02
TRP   340 C   19231 GLN   112 NE2   772   0.850E+00  -0.512E+00  -0.280E-02
TRP   340 C   19231 ASN   158 ND2  1130   0.919E+00  -0.399E+00  -0.176E-02
TRP   340 O   19232 GLN   112 CD    770   0.824E+00  -0.346E+00  -0.288E-02
GLU   341 C   19245 GLN   112 NE2   772   0.966E+00  -0.336E+00  -0.130E-02
ARG   342 C   19254 CYS   159 O    1134   0.972E+00  -0.342E+00  -0.107E-02
ARG   342 C   19254 THR   160 O    1140   0.838E+00  -0.410E+00  -0.261E-02
ARG   342 C   19254 THR   160 OG1  1142   0.996E+00  -0.340E+00  -0.102E-02
ARG   342 O   19255 THR   160 C    1139   0.836E+00  -0.330E+00  -0.263E-02
ARG   342 NE  19259 GLN   112 NE2   772   0.874E+00  -0.389E+00  -0.292E-02
ARG   342 NE  19259 CYS   159 O    1134   0.686E+00  -0.399E+00  -0.105E-01
ARG   342 NE  19259 THR   160 CA   1138   0.528E+00  -0.323E+00  -0.517E-01
ARG   342 NE  19259 THR   160 O    1140   0.438E+00  -0.104E+01  -0.136E+00
ARG   342 NE  19259 THR   160 OG1  1142   0.623E+00  -0.499E+00  -0.204E-01
ARG   342 NE  19259 PHE   161 N    1144   0.618E+00  -0.313E+00  -0.229E-01
ARG   342 NE  19259 PRO   223 O    1664   0.638E+00  -0.343E+00  -0.160E-01
ARG   342 NE  19259 LEU   224 O    1671   0.686E+00  -0.380E+00  -0.105E-01
ARG   342 CZ  19260 GLN   112 OE1   771   0.809E+00  -0.384E+00  -0.320E-02
ARG   342 CZ  19260 GLN   112 NE2   772   0.840E+00  -0.507E+00  -0.302E-02
ARG   342 CZ  19260 ALA   127 O     883   0.770E+00  -0.370E+00  -0.430E-02
ARG   342 CZ  19260 ASN   158 O    1126   0.824E+00  -0.311E+00  -0.288E-02
ARG   342 CZ  19260 ASN   158 ND2  1130   0.101E+01  -0.334E+00  -0.978E-03
ARG   342 CZ  19260 CYS   159 O    1134   0.587E+00  -0.669E+00  -0.214E-01
ARG   342 CZ  19260 THR   160 N    1137   0.566E+00  -0.304E+00  -0.310E-01
ARG   342 CZ  19260 THR   160 CA   1138   0.424E+00  -0.672E+00  -0.123E+00
ARG   342 CZ  19260 THR   160 C    1139   0.387E+00   0.175E+01  -0.139E+00
ARG   342 CZ  19260 THR   160 CB   1141   0.431E+00   0.566E+00  -0.116E+00
ARG   342 CZ  19260 THR   160 OG1  1142   0.531E+00  -0.862E+00  -0.421E-01
ARG   342 CZ  19260 PHE   161 N    1144   0.490E+00  -0.641E+00  -0.690E-01
ARG   342 CZ  19260 PHE   161 O    1147   0.747E+00  -0.357E+00  -0.514E-02
ARG   342 CZ  19260 GLU   162 N    1155   0.723E+00  -0.317E+00  -0.734E-02
ARG   342 CZ  19260 GLU   162 O    1158   0.887E+00  -0.311E+00  -0.185E-02
ARG   342 CZ  19260 GLU   162 OE1  1162   0.103E+01  -0.341E+00  -0.735E-03
ARG   342 CZ  19260 PRO   223 O    1664   0.570E+00  -0.531E+00  -0.255E-01
ARG   342 CZ  19260 LEU   224 O    1671   0.623E+00  -0.564E+00  -0.152E-01
ARG   342 NH1 19261 GLN   112 CD    770   0.789E+00  -0.518E+00  -0.438E-02
ARG   342 NH1 19261 ARG   126 C     871   0.937E+00  -0.425E+00  -0.157E-02
ARG   342 NH1 19261 ALA   127 C     882   0.780E+00  -0.451E+00  -0.468E-02
ARG   342 NH1 19261 ASN   158 C    1125   0.839E+00  -0.430E+00  -0.304E-02
ARG   342 NH1 19261 ASN   158 CG   1128   0.928E+00  -0.345E+00  -0.165E-02
ARG   342 NH1 19261 CYS   159 C    1133   0.601E+00  -0.847E+00  -0.218E-01
ARG   342 NH1 19261 THR   160 CA   1138   0.374E+00   0.113E+01  -0.221E+00
ARG   342 NH1 19261 THR   160 CB   1141   0.352E+00  -0.117E+01  -0.181E+00
ARG   342 NH1 19261 THR   160 OG1  1142   0.429E+00   0.175E+01  -0.165E+00
ARG   342 NH1 19261 THR   160 CG2  1143   0.457E+00   0.437E+00  -0.112E+00
ARG   342 NH1 19261 PHE   161 N    1144   0.412E+00   0.119E+01  -0.201E+00
ARG   342 NH1 19261 PHE   161 CA   1145   0.454E+00   0.759E-01  -0.116E+00
ARG   342 NH1 19261 PHE   161 C    1146   0.603E+00  -0.717E+00  -0.214E-01
ARG   342 NH1 19261 PHE   161 CB   1148   0.456E+00   0.247E+00  -0.113E+00
ARG   342 NH1 19261 GLY   192 C    1408   0.982E+00  -0.315E+00  -0.118E-02
ARG   342 NH1 19261 LEU   222 C    1655   0.882E+00  -0.367E+00  -0.224E-02
ARG   342 NH1 19261 PRO   223 C    1663   0.580E+00  -0.476E+00  -0.269E-01
ARG   342 NH1 19261 PRO   223 O    1664   0.459E+00   0.107E+01  -0.106E+00
ARG   342 NH1 19261 LEU   224 C    1670   0.586E+00  -0.800E+00  -0.254E-01
ARG   342 NH1 19261 GLY   225 C    1678   0.772E+00  -0.468E+00  -0.499E-02
ARG   342 NH2 19262 GLN   112 CD    770   0.918E+00  -0.402E+00  -0.177E-02
ARG   342 NH2 19262 ARG   126 C     871   0.101E+01  -0.377E+00  -0.975E-03
ARG   342 NH2 19262 ALA   127 C     882   0.872E+00  -0.372E+00  -0.241E-02
ARG   342 NH2 19262 ASN   158 C    1125   0.840E+00  -0.429E+00  -0.301E-02
ARG   342 NH2 19262 ASN   158 CG   1128   0.953E+00  -0.331E+00  -0.142E-02
ARG   342 NH2 19262 CYS   159 C    1133   0.579E+00  -0.918E+00  -0.270E-01
ARG   342 NH2 19262 THR   160 CA   1138   0.415E+00   0.860E+00  -0.173E+00
ARG   342 NH2 19262 THR   160 C    1139   0.361E+00  -0.256E+01  -0.187E+00
ARG   342 NH2 19262 THR   160 CB   1141   0.467E+00  -0.559E+00  -0.999E-01
ARG   342 NH2 19262 PHE   161 N    1144   0.471E+00   0.857E+00  -0.107E+00
ARG   342 NH2 19262 PHE   161 C    1146   0.626E+00  -0.663E+00  -0.172E-01
ARG   342 NH2 19262 GLU   162 C    1157   0.859E+00  -0.314E+00  -0.262E-02
ARG   342 NH2 19262 GLU   162 CD   1161   0.101E+01  -0.397E+00  -0.993E-03
ARG   342 NH2 19262 LEU   224 C    1670   0.803E+00  -0.430E+00  -0.393E-02
ARG   342 NH2 19262 GLY   225 C    1678   0.997E+00  -0.308E+00  -0.108E-02
SER   380 OG  19531 GLU    45 CD    227   0.943E+00  -0.411E+00  -0.142E-02
ASN   381 O   19535 ASP   191 CG   1403   0.986E+00  -0.306E+00  -0.979E-03
ASN   381 CG  19537 ASP   191 OD2  1405   0.938E+00  -0.361E+00  -0.132E-02
ASN   381 CG  19537 LYS   221 O    1647   0.807E+00  -0.357E+00  -0.325E-02
ASN   381 OD1 19538 LYS   221 C    1646   0.902E+00  -0.344E+00  -0.167E-02
ASN   381 ND2 19539 LYS   190 C    1391   0.101E+01  -0.431E+00  -0.101E-02
ASN   381 ND2 19539 ASP   191 C    1400   0.906E+00  -0.310E+00  -0.191E-02
ASN   381 ND2 19539 ASP   191 CG   1403   0.881E+00  -0.545E+00  -0.226E-02
ASN   381 ND2 19539 GLY   192 C    1408   0.955E+00  -0.375E+00  -0.140E-02
ASN   381 ND2 19539 PHE   193 C    1412   0.103E+01  -0.316E+00  -0.894E-03
ASN   381 ND2 19539 PHE   193 CE2  1419   0.436E+00   0.501E+00  -0.125E+00
ASN   381 ND2 19539 PHE   193 CZ   1420   0.382E+00   0.448E+00  -0.193E+00
ASN   381 ND2 19539 LYS   221 C    1646   0.789E+00  -0.640E+00  -0.438E-02
ASN   381 ND2 19539 LEU   222 C    1655   0.834E+00  -0.460E+00  -0.314E-02
TYR   383 OH  19558 PRO   223 CB   1665   0.446E+00   0.487E-02  -0.123E+00
TYR   408 C   19733 ASN   227 ND2  1695   0.101E+01  -0.368E+00  -0.996E-03
LYS   411 C   19765 ASP   191 O    1401   0.894E+00  -0.332E+00  -0.177E-02
LYS   411 C   19765 ASP   191 OD1  1404   0.959E+00  -0.433E+00  -0.116E-02
LYS   411 O   19766 ASP   191 CG   1403   0.974E+00  -0.335E+00  -0.105E-02
LEU   412 C   19774 ASP   191 OD1  1404   0.799E+00  -0.462E+00  -0.346E-02
LEU   412 C   19774 ASP   191 OD2  1405   0.960E+00  -0.342E+00  -0.115E-02
LEU   412 O   19775 ASP   191 CG   1403   0.878E+00  -0.391E+00  -0.197E-02
PRO   413 C   19782 ASP   191 OD1  1404   0.687E+00  -0.356E+00  -0.849E-02
PRO   413 O   19783 ASP   191 CG   1403   0.887E+00  -0.300E+00  -0.185E-02
ASP   414 N   19787 ASP   191 CG   1403   0.716E+00  -0.562E+00  -0.781E-02
ASP   414 C   19789 ASP   191 OD1  1404   0.764E+00  -0.387E+00  -0.451E-02
ASP   414 C   19789 ASP   191 OD2  1405   0.842E+00  -0.326E+00  -0.253E-02
ASP   414 O   19790 ASP   191 CG   1403   0.936E+00  -0.317E+00  -0.134E-02
ASP   414 CG  19792 ASP   191 N    1398   0.102E+01  -0.309E+00  -0.925E-03
ASP   414 CG  19792 ASP   191 OD1  1404   0.759E+00  -0.659E+00  -0.470E-02
ASP   414 CG  19792 ASP   191 OD2  1405   0.917E+00  -0.477E+00  -0.151E-02
ASP   414 OD1 19793 ASP   191 CG   1403   0.939E+00  -0.460E+00  -0.132E-02
ASP   414 OD2 19794 ASP   191 CG   1403   0.858E+00  -0.532E+00  -0.226E-02
ASP   415 N   19795 ASP   191 CG   1403   0.759E+00  -0.503E+00  -0.550E-02
ASP   415 CG  19800 LYS   190 O    1392   0.977E+00  -0.334E+00  -0.103E-02
ASP   415 CG  19800 LYS   190 NZ   1397   0.646E+00  -0.309E+00  -0.144E-01
ASP   415 CG  19800 ASP   191 N    1398   0.870E+00  -0.397E+00  -0.243E-02
ASP   415 CG  19800 ASP   191 O    1401   0.884E+00  -0.347E+00  -0.188E-02
ASP   415 CG  19800 ASP   191 OD1  1404   0.555E+00  -0.125E+01  -0.299E-01
ASP   415 CG  19800 ASP   191 OD2  1405   0.529E+00  -0.139E+01  -0.391E-01
ASP   415 OD1 19801 LYS   190 C    1391   0.957E+00  -0.435E+00  -0.117E-02
ASP   415 OD1 19801 ASP   191 CG   1403   0.585E+00  -0.111E+01  -0.219E-01
ASP   415 OD2 19802 LYS   190 C    1391   0.856E+00  -0.519E+00  -0.228E-02
ASP   415 OD2 19802 ASP   191 C    1400   0.795E+00  -0.360E+00  -0.355E-02
ASP   415 OD2 19802 ASP   191 CG   1403   0.475E+00  -0.179E+01  -0.714E-01
ASP   415 OD2 19802 ASP   191 OD2  1405   0.431E+00   0.224E+01  -0.129E+00
ARG   441 CZ  20014 SER   111 OG    763   0.870E+00  -0.346E+00  -0.229E-02
ARG   441 CZ  20014 ASN   227 ND2  1695   0.101E+01  -0.335E+00  -0.993E-03
ARG   441 NH2 20016 LYS   110 C     751   0.952E+00  -0.412E+00  -0.143E-02
LEU   443 C   20031 ASN   227 ND2  1695   0.992E+00  -0.348E+00  -0.111E-02
ARG   444 C   20039 SER   105 OG    717   0.968E+00  -0.377E+00  -0.121E-02
ARG   444 C   20039 ASN   227 OD1  1694   0.896E+00  -0.350E+00  -0.174E-02
ARG   444 C   20039 ASN   227 ND2  1695   0.679E+00  -0.854E+00  -0.107E-01
ARG   444 O   20040 ASN   227 CG   1693   0.845E+00  -0.338E+00  -0.247E-02
ARG   444 NE  20044 SER   105 OG    717   0.816E+00  -0.317E+00  -0.412E-02
ARG   444 NE  20044 SER   111 OG    763   0.819E+00  -0.315E+00  -0.402E-02
ARG   444 NE  20044 ASN   227 OD1  1694   0.669E+00  -0.378E+00  -0.122E-01
ARG   444 NE  20044 ASN   227 ND2  1695   0.492E+00  -0.110E+01  -0.845E-01
ARG   444 CZ  20045 SER   105 OG    717   0.750E+00  -0.448E+00  -0.557E-02
ARG   444 CZ  20045 SER   111 OG    763   0.805E+00  -0.395E+00  -0.364E-02
ARG   444 CZ  20045 GLY   225 O    1679   0.769E+00  -0.341E+00  -0.435E-02
ARG   444 CZ  20045 ILE   226 O    1683   0.729E+00  -0.457E+00  -0.595E-02
ARG   444 CZ  20045 ASN   227 N    1688   0.572E+00  -0.520E+00  -0.290E-01
ARG   444 CZ  20045 ASN   227 O    1691   0.686E+00  -0.435E+00  -0.860E-02
ARG   444 CZ  20045 ASN   227 CB   1692   0.416E+00  -0.245E+00  -0.132E+00
ARG   444 CZ  20045 ASN   227 CG   1693   0.432E+00   0.138E+01  -0.101E+00
ARG   444 CZ  20045 ASN   227 OD1  1694   0.537E+00  -0.735E+00  -0.358E-01
ARG   444 CZ  20045 ASN   227 ND2  1695   0.372E+00  -0.273E+01  -0.196E+00
ARG   444 NH1 20046 GLY   225 C    1678   0.900E+00  -0.361E+00  -0.200E-02
ARG   444 NH1 20046 ILE   226 C    1682   0.706E+00  -0.542E+00  -0.849E-02
ARG   444 NH1 20046 ASN   227 C    1690   0.663E+00  -0.664E+00  -0.123E-01
ARG   444 NH1 20046 ASN   227 CB   1692   0.416E+00   0.296E+00  -0.170E+00
ARG   444 NH1 20046 ASN   227 CG   1693   0.385E+00  -0.225E+01  -0.191E+00
ARG   444 NH1 20046 ILE   228 C    1698   0.879E+00  -0.366E+00  -0.229E-02
ARG   444 NH2 20047 GLY   104 C     710   0.926E+00  -0.344E+00  -0.168E-02
ARG   444 NH2 20047 GLN   112 CD    770   0.952E+00  -0.379E+00  -0.142E-02
ARG   444 NH2 20047 GLY   225 C    1678   0.718E+00  -0.535E+00  -0.765E-02
ARG   444 NH2 20047 ILE   226 C    1682   0.548E+00  -0.921E+00  -0.373E-01
ARG   444 NH2 20047 ASN   227 N    1688   0.452E+00   0.110E+01  -0.132E+00
ARG   444 NH2 20047 ASN   227 CA   1689   0.444E+00  -0.120E+00  -0.128E+00
ARG   444 NH2 20047 ASN   227 C    1690   0.572E+00  -0.907E+00  -0.291E-01
ARG   444 NH2 20047 ASN   227 CG   1693   0.389E+00  -0.219E+01  -0.187E+00
ARG   444 NH2 20047 ASN   227 ND2  1695   0.366E+00   0.344E+01  -0.276E+00
ARG   444 NH2 20047 ILE   228 C    1698   0.847E+00  -0.390E+00  -0.287E-02
HIS   445 N   20048 ASN   227 CG   1693   0.739E+00  -0.392E+00  -0.645E-02
HIS   445 C   20050 SER   105 O     715   0.956E+00  -0.316E+00  -0.118E-02
HIS   445 C   20050 SER   105 OG    717   0.780E+00  -0.488E+00  -0.441E-02
HIS   445 C   20050 ASN   227 O    1691   0.820E+00  -0.366E+00  -0.296E-02
HIS   445 C   20050 ASN   227 OD1  1694   0.638E+00  -0.592E+00  -0.131E-01
HIS   445 C   20050 ASN   227 ND2  1695   0.436E+00  -0.211E+01  -0.124E+00
HIS   445 C   20050 ILE   228 O    1699   0.966E+00  -0.332E+00  -0.111E-02
HIS   445 C   20050 THR   229 OG1  1709   0.782E+00  -0.458E+00  -0.435E-02
HIS   445 O   20051 ASN   227 C    1690   0.721E+00  -0.435E+00  -0.640E-02
HIS   445 O   20051 ASN   227 CG   1693   0.451E+00  -0.116E+01  -0.943E-01
HIS   445 O   20051 ASN   227 ND2  1695   0.321E+00   0.383E+01  -0.176E+00
HIS   445 O   20051 ILE   228 C    1698   0.837E+00  -0.306E+00  -0.261E-02
HIS   445 CG  20053 ASN   227 ND2  1695   0.704E+00  -0.303E+00  -0.863E-02
GLY   446 N   20058 ASN   227 CG   1693   0.618E+00  -0.396E+00  -0.186E-01
GLY   446 CA  20059 ASN   227 ND2  1695   0.439E+00   0.404E+00  -0.136E+00
GLY   446 C   20060 ASN   227 OD1  1694   0.622E+00  -0.549E+00  -0.154E-01
GLY   446 C   20060 ASN   227 ND2  1695   0.468E+00  -0.155E+01  -0.883E-01
GLY   446 O   20061 ASN   227 CG   1693   0.596E+00  -0.583E+00  -0.197E-01
LYS   447 N   20062 ASN   227 CG   1693   0.622E+00  -0.456E+00  -0.179E-01
LYS   447 C   20064 ASN   189 ND2  1388   0.104E+01  -0.412E+00  -0.840E-03
LYS   447 C   20064 ILE   226 O    1683   0.912E+00  -0.398E+00  -0.156E-02
LYS   447 C   20064 ASN   227 N    1688   0.853E+00  -0.308E+00  -0.274E-02
LYS   447 C   20064 ASN   227 O    1691   0.949E+00  -0.316E+00  -0.123E-02
LYS   447 C   20064 ASN   227 OD1  1694   0.624E+00  -0.678E+00  -0.150E-01
LYS   447 C   20064 ASN   227 ND2  1695   0.546E+00  -0.135E+01  -0.381E-01
LYS   447 C   20064 ILE   228 O    1699   0.101E+01  -0.340E+00  -0.845E-03
LYS   447 O   20065 ILE   226 C    1682   0.825E+00  -0.335E+00  -0.285E-02
LYS   447 O   20065 ASN   227 C    1690   0.784E+00  -0.397E+00  -0.388E-02
LYS   447 O   20065 ASN   227 CG   1693   0.504E+00  -0.942E+00  -0.518E-01
LYS   447 O   20065 ASN   227 ND2  1695   0.464E+00   0.154E+01  -0.101E+00
LEU   448 N   20071 ASN   227 CG   1693   0.671E+00  -0.318E+00  -0.115E-01
LEU   448 C   20073 ASN   189 ND2  1388   0.103E+01  -0.332E+00  -0.911E-03
LEU   448 C   20073 ASP   191 N    1398   0.858E+00  -0.313E+00  -0.266E-02
LEU   448 C   20073 ASP   191 OD1  1404   0.935E+00  -0.356E+00  -0.135E-02
LEU   448 C   20073 ILE   226 O    1683   0.832E+00  -0.366E+00  -0.271E-02
LEU   448 C   20073 ASN   227 OD1  1694   0.723E+00  -0.400E+00  -0.629E-02
LEU   448 C   20073 ASN   227 ND2  1695   0.711E+00  -0.614E+00  -0.815E-02
LEU   448 O   20074 LYS   190 C    1391   0.974E+00  -0.324E+00  -0.106E-02
LEU   448 O   20074 ASP   191 CG   1403   0.993E+00  -0.323E+00  -0.942E-03
LEU   448 O   20074 ASN   227 CG   1693   0.819E+00  -0.344E+00  -0.297E-02
ARG   449 C   20081 ASN   189 O    1384   0.944E+00  -0.321E+00  -0.127E-02
ARG   449 C   20081 ASN   189 ND2  1388   0.103E+01  -0.423E+00  -0.913E-03
ARG   449 C   20081 LYS   190 N    1389   0.850E+00  -0.316E+00  -0.280E-02
ARG   449 C   20081 LYS   190 O    1392   0.796E+00  -0.457E+00  -0.354E-02
ARG   449 C   20081 ASP   191 N    1398   0.642E+00  -0.682E+00  -0.148E-01
ARG   449 C   20081 ASP   191 O    1401   0.569E+00  -0.793E+00  -0.258E-01
ARG   449 C   20081 ASP   191 OD1  1404   0.709E+00  -0.734E+00  -0.707E-02
ARG   449 C   20081 ASP   191 OD2  1405   0.888E+00  -0.493E+00  -0.184E-02
ARG   449 C   20081 GLY   192 N    1406   0.489E+00  -0.837E+00  -0.696E-01
ARG   449 C   20081 GLY   192 O    1409   0.721E+00  -0.495E+00  -0.639E-02
ARG   449 C   20081 PHE   193 N    1410   0.746E+00  -0.339E+00  -0.612E-02
ARG   449 C   20081 PHE   193 O    1413   0.890E+00  -0.341E+00  -0.182E-02
ARG   449 C   20081 LEU   224 O    1671   0.102E+01  -0.305E+00  -0.804E-03
ARG   449 C   20081 GLY   225 O    1679   0.735E+00  -0.477E+00  -0.566E-02
ARG   449 C   20081 ILE   226 N    1680   0.827E+00  -0.343E+00  -0.331E-02
ARG   449 C   20081 ILE   226 O    1683   0.773E+00  -0.530E+00  -0.421E-02
ARG   449 C   20081 ASN   227 N    1688   0.844E+00  -0.316E+00  -0.293E-02
ARG   449 C   20081 ASN   227 OD1  1694   0.855E+00  -0.378E+00  -0.230E-02
ARG   449 C   20081 ASN   227 ND2  1695   0.899E+00  -0.517E+00  -0.200E-02
ARG   449 O   20082 LYS   190 C    1391   0.839E+00  -0.425E+00  -0.257E-02
ARG   449 O   20082 ASP   191 C    1400   0.605E+00  -0.486E+00  -0.180E-01
ARG   449 O   20082 ASP   191 CG   1403   0.866E+00  -0.414E+00  -0.213E-02
ARG   449 O   20082 GLY   192 C    1408   0.696E+00  -0.479E+00  -0.788E-02
ARG   449 O   20082 GLY   225 C    1678   0.705E+00  -0.467E+00  -0.730E-02
ARG   449 O   20082 ILE   226 C    1682   0.770E+00  -0.388E+00  -0.431E-02
ARG   449 O   20082 ASN   227 CG   1693   0.833E+00  -0.347E+00  -0.270E-02
ARG   449 CB  20083 GLY   192 N    1406   0.390E+00   0.751E-01  -0.209E+00
ARG   449 CB  20083 GLY   192 CA   1407   0.429E+00   0.202E-01  -0.132E+00
ARG   449 CG  20084 GLY   192 N    1406   0.455E+00  -0.165E-01  -0.115E+00
ARG   449 CD  20085 ASN   189 CB   1385   0.418E+00  -0.537E-01  -0.146E+00
ARG   449 CD  20085 LYS   190 N    1389   0.460E+00  -0.196E+00  -0.108E+00
ARG   449 CD  20085 ASP   191 N    1398   0.459E+00  -0.251E+00  -0.109E+00
ARG   449 CD  20085 GLY   192 N    1406   0.405E+00  -0.231E+00  -0.188E+00
ARG   449 CD  20085 GLY   192 CA   1407   0.457E+00  -0.589E-01  -0.100E+00
ARG   449 NE  20086 LYS    84 O     549   0.742E+00  -0.331E+00  -0.657E-02
ARG   449 NE  20086 ASP    85 O     558   0.636E+00  -0.398E+00  -0.164E-01
ARG   449 NE  20086 ASP    85 OD1   561   0.779E+00  -0.392E+00  -0.491E-02
ARG   449 NE  20086 LYS   188 O    1375   0.716E+00  -0.353E+00  -0.807E-02
ARG   449 NE  20086 ASN   189 N    1381   0.555E+00  -0.458E+00  -0.428E-01
ARG   449 NE  20086 ASN   189 CA   1382   0.441E+00   0.829E-01  -0.133E+00
ARG   449 NE  20086 ASN   189 C    1383   0.412E+00   0.135E+01  -0.158E+00
ARG   449 NE  20086 ASN   189 O    1384   0.413E+00  -0.114E+01  -0.182E+00
ARG   449 NE  20086 ASN   189 CB   1385   0.344E+00  -0.333E+00  -0.132E+00
ARG   449 NE  20086 ASN   189 CG   1386   0.444E+00   0.105E+01  -0.114E+00
ARG   449 NE  20086 ASN   189 OD1  1387   0.531E+00  -0.620E+00  -0.470E-01
ARG   449 NE  20086 ASN   189 ND2  1388   0.475E+00  -0.120E+01  -0.102E+00
ARG   449 NE  20086 LYS   190 N    1389   0.448E+00  -0.772E+00  -0.138E+00
ARG   449 NE  20086 LYS   190 O    1392   0.630E+00  -0.455E+00  -0.173E-01
ARG   449 NE  20086 ASP   191 N    1398   0.519E+00  -0.691E+00  -0.622E-01
ARG   449 NE  20086 ASP   191 OD1  1404   0.765E+00  -0.405E+00  -0.546E-02
ARG   449 NE  20086 ASP   191 OD2  1405   0.900E+00  -0.307E+00  -0.207E-02
ARG   449 NE  20086 GLY   192 N    1406   0.523E+00  -0.457E+00  -0.601E-01
ARG   449 NE  20086 PHE   193 O    1413   0.597E+00  -0.460E+00  -0.238E-01
ARG   449 NE  20086 ILE   226 O    1683   0.675E+00  -0.437E+00  -0.115E-01
ARG   449 NE  20086 ASN   227 OD1  1694   0.620E+00  -0.442E+00  -0.191E-01
ARG   449 NE  20086 ASN   227 ND2  1695   0.790E+00  -0.410E+00  -0.534E-02
ARG   449 NE  20086 ILE   228 O    1699   0.707E+00  -0.398E+00  -0.872E-02
ARG   449 CZ  20087 ASP    57 OD1   331   0.965E+00  -0.335E+00  -0.112E-02
ARG   449 CZ  20087 LYS    84 O     549   0.742E+00  -0.402E+00  -0.536E-02
ARG   449 CZ  20087 ASP    85 N     555   0.785E+00  -0.360E+00  -0.451E-02
ARG   449 CZ  20087 ASP    85 O     558   0.595E+00  -0.558E+00  -0.199E-01
ARG   449 CZ  20087 ASP    85 OD1   561   0.731E+00  -0.537E+00  -0.590E-02
ARG   449 CZ  20087 ASP    85 OD2   562   0.926E+00  -0.357E+00  -0.143E-02
ARG   449 CZ  20087 LYS   188 O    1375   0.691E+00  -0.461E+00  -0.823E-02
ARG   449 CZ  20087 ASN   189 N    1381   0.522E+00  -0.640E+00  -0.488E-01
ARG   449 CZ  20087 ASN   189 CA   1382   0.424E+00   0.111E+00  -0.123E+00
ARG   449 CZ  20087 ASN   189 C    1383   0.361E+00   0.234E+01  -0.117E+00
ARG   449 CZ  20087 ASN   189 O    1384   0.327E+00  -0.260E+01  -0.112E+00
ARG   449 CZ  20087 ASN   189 CB   1385   0.357E+00  -0.365E+00  -0.121E+00
ARG   449 CZ  20087 ASN   189 OD1  1387   0.579E+00  -0.622E+00  -0.233E-01
ARG   449 CZ  20087 ASN   189 ND2  1388   0.518E+00  -0.119E+01  -0.510E-01
ARG   449 CZ  20087 LYS   190 N    1389   0.409E+00  -0.118E+01  -0.161E+00
ARG   449 CZ  20087 LYS   190 CA   1390   0.435E+00  -0.906E-01  -0.111E+00
ARG   449 CZ  20087 LYS   190 O    1392   0.610E+00  -0.595E+00  -0.172E-01
ARG   449 CZ  20087 ASP   191 N    1398   0.489E+00  -0.970E+00  -0.700E-01
ARG   449 CZ  20087 ASP   191 O    1401   0.762E+00  -0.340E+00  -0.457E-02
ARG   449 CZ  20087 ASP   191 OD1  1404   0.718E+00  -0.556E+00  -0.656E-02
ARG   449 CZ  20087 ASP   191 OD2  1405   0.846E+00  -0.414E+00  -0.246E-02
ARG   449 CZ  20087 GLY   192 N    1406   0.562E+00  -0.471E+00  -0.321E-01
ARG   449 CZ  20087 GLY   192 O    1409   0.808E+00  -0.312E+00  -0.323E-02
ARG   449 CZ  20087 PHE   193 O    1413   0.620E+00  -0.516E+00  -0.155E-01
ARG   449 CZ  20087 ILE   226 O    1683   0.796E+00  -0.390E+00  -0.353E-02
ARG   449 CZ  20087 ASN   227 OD1  1694   0.738E+00  -0.381E+00  -0.557E-02
ARG   449 CZ  20087 ASN   227 ND2  1695   0.908E+00  -0.395E+00  -0.189E-02
ARG   449 CZ  20087 ILE   228 O    1699   0.788E+00  -0.397E+00  -0.375E-02
ARG   449 NH1 20088 ASP    57 CG    330   0.104E+01  -0.372E+00  -0.842E-03
ARG   449 NH1 20088 LYS    84 C     548   0.927E+00  -0.429E+00  -0.166E-02
ARG   449 NH1 20088 ASP    85 C     557   0.769E+00  -0.359E+00  -0.509E-02
ARG   449 NH1 20088 ASP    85 CG    560   0.899E+00  -0.463E+00  -0.201E-02
ARG   449 NH1 20088 LYS   188 C    1374   0.671E+00  -0.763E+00  -0.115E-01
ARG   449 NH1 20088 ASN   189 CA   1382   0.461E+00  -0.109E+00  -0.107E+00
ARG   449 NH1 20088 ASN   189 C    1383   0.357E+00  -0.290E+01  -0.179E+00
ARG   449 NH1 20088 ASN   189 O    1384   0.320E+00   0.335E+01  -0.166E+00
ARG   449 NH1 20088 ASN   189 CB   1385   0.433E+00   0.266E+00  -0.144E+00
ARG   449 NH1 20088 ASN   189 CG   1386   0.573E+00  -0.854E+00  -0.287E-01
ARG   449 NH1 20088 LYS   190 N    1389   0.372E+00   0.184E+01  -0.273E+00
ARG   449 NH1 20088 LYS   190 CA   1390   0.354E+00   0.189E+00  -0.189E+00
ARG   449 NH1 20088 LYS   190 C    1391   0.415E+00  -0.230E+01  -0.153E+00
ARG   449 NH1 20088 ASP   191 N    1398   0.382E+00   0.219E+01  -0.260E+00
ARG   449 NH1 20088 ASP   191 C    1400   0.561E+00  -0.680E+00  -0.326E-01
ARG   449 NH1 20088 ASP   191 CG   1403   0.634E+00  -0.880E+00  -0.161E-01
ARG   449 NH1 20088 GLY   192 C    1408   0.684E+00  -0.587E+00  -0.102E-01
ARG   449 NH1 20088 PHE   193 C    1412   0.723E+00  -0.498E+00  -0.733E-02
ARG   449 NH1 20088 LEU   194 C    1423   0.932E+00  -0.336E+00  -0.161E-02
ARG   449 NH1 20088 ILE   226 C    1682   0.968E+00  -0.315E+00  -0.129E-02
ARG   449 NH1 20088 ASN   227 C    1690   0.995E+00  -0.328E+00  -0.109E-02
ARG   449 NH1 20088 ASN   227 CG   1693   0.939E+00  -0.339E+00  -0.155E-02
ARG   449 NH2 20089 ASP    57 CG    330   0.103E+01  -0.378E+00  -0.900E-03
ARG   449 NH2 20089 PHE    83 C     537   0.959E+00  -0.308E+00  -0.136E-02
ARG   449 NH2 20089 LYS    84 C     548   0.704E+00  -0.693E+00  -0.861E-02
ARG   449 NH2 20089 ASP    85 C     557   0.573E+00  -0.648E+00  -0.288E-01
ARG   449 NH2 20089 ASP    85 CG    560   0.676E+00  -0.771E+00  -0.109E-01
ARG   449 NH2 20089 GLY    86 C     565   0.893E+00  -0.365E+00  -0.208E-02
ARG   449 NH2 20089 PHE   187 C    1363   0.910E+00  -0.334E+00  -0.186E-02
ARG   449 NH2 20089 LYS   188 C    1374   0.622E+00  -0.889E+00  -0.179E-01
ARG   449 NH2 20089 ASN   189 CA   1382   0.431E+00  -0.129E+00  -0.147E+00
ARG   449 NH2 20089 ASN   189 C    1383   0.382E+00  -0.243E+01  -0.193E+00
ARG   449 NH2 20089 ASN   189 O    1384   0.317E+00   0.343E+01  -0.131E+00
ARG   449 NH2 20089 ASN   189 CB   1385   0.360E+00   0.433E+00  -0.209E+00
ARG   449 NH2 20089 ASN   189 CG   1386   0.481E+00  -0.128E+01  -0.767E-01
ARG   449 NH2 20089 LYS   190 N    1389   0.465E+00   0.104E+01  -0.114E+00
ARG   449 NH2 20089 LYS   190 C    1391   0.597E+00  -0.969E+00  -0.227E-01
ARG   449 NH2 20089 ASP   191 C    1400   0.764E+00  -0.364E+00  -0.531E-02
ARG   449 NH2 20089 ASP   191 CG   1403   0.856E+00  -0.502E+00  -0.269E-02
ARG   449 NH2 20089 GLY   192 C    1408   0.824E+00  -0.417E+00  -0.338E-02
ARG   449 NH2 20089 PHE   193 C    1412   0.809E+00  -0.406E+00  -0.377E-02
ARG   449 NH2 20089 LEU   194 C    1423   0.968E+00  -0.317E+00  -0.129E-02
ARG   449 NH2 20089 ILE   226 C    1682   0.973E+00  -0.312E+00  -0.125E-02
ARG   449 NH2 20089 ASN   227 C    1690   0.927E+00  -0.365E+00  -0.167E-02
ARG   449 NH2 20089 ASN   227 CG   1693   0.868E+00  -0.384E+00  -0.247E-02
ARG   449 NH2 20089 ILE   228 C    1698   0.871E+00  -0.372E+00  -0.242E-02
ARG   449 NH2 20089 LYS   258 C    1908   0.104E+01  -0.362E+00  -0.843E-03
PRO   450 N   20090 GLY   192 N    1406   0.459E+00   0.118E+00  -0.121E+00
PRO   450 C   20092 ASP   191 O    1401   0.421E+00  -0.744E+00  -0.132E+00
PRO   450 C   20092 ASP   191 OD1  1404   0.694E+00  -0.349E+00  -0.797E-02
PRO   450 C   20092 GLY   192 N    1406   0.462E+00  -0.441E+00  -0.943E-01
PRO   450 C   20092 GLY   192 O    1409   0.614E+00  -0.312E+00  -0.165E-01
PRO   450 O   20093 LYS   190 C    1391   0.648E+00  -0.519E+00  -0.120E-01
PRO   450 O   20093 ASP   191 C    1400   0.351E+00  -0.139E+01  -0.216E+00
PRO   450 O   20093 ASP   191 O    1401   0.323E+00   0.198E+01  -0.329E+00
PRO   450 O   20093 ASP   191 CG   1403   0.655E+00  -0.522E+00  -0.113E-01
PRO   450 O   20093 GLY   192 N    1406   0.349E+00   0.119E+01  -0.307E+00
PRO   450 O   20093 GLY   192 CA   1407   0.330E+00   0.479E+00  -0.157E+00
PRO   450 O   20093 GLY   192 C    1408   0.452E+00  -0.938E+00  -0.925E-01
PRO   450 O   20093 LEU   224 C    1670   0.760E+00  -0.301E+00  -0.466E-02
PRO   450 O   20093 GLY   225 C    1678   0.635E+00  -0.434E+00  -0.136E-01
PRO   450 CG  20095 ASP   191 CA   1399   0.386E+00   0.509E-03  -0.177E+00
PRO   450 CG  20095 ASP   191 C    1400   0.398E+00   0.297E-01  -0.150E+00
PRO   450 CG  20095 ASP   191 O    1401   0.411E+00  -0.308E-01  -0.166E+00
PRO   450 CG  20095 ASP   191 CB   1402   0.440E+00  -0.248E-02  -0.119E+00
PRO   450 CG  20095 ASP   191 OD1  1404   0.417E+00  -0.433E-01  -0.156E+00
PRO   450 CG  20095 GLY   192 N    1406   0.457E+00  -0.176E-01  -0.112E+00
PRO   450 CD  20096 ASP   191 CA   1399   0.424E+00  -0.367E-03  -0.139E+00
PRO   450 CD  20096 ASP   191 C    1400   0.434E+00  -0.219E-01  -0.112E+00
PRO   450 CD  20096 GLY   192 N    1406   0.453E+00   0.166E-01  -0.117E+00
PHE   451 N   20097 ASP   191 C    1400   0.566E+00  -0.360E+00  -0.309E-01
PHE   451 N   20097 GLY   192 C    1408   0.653E+00  -0.349E+00  -0.135E-01
PHE   451 N   20097 GLY   225 C    1678   0.699E+00  -0.305E+00  -0.902E-02
PHE   451 C   20099 GLN   112 OE1   771   0.803E+00  -0.377E+00  -0.336E-02
PHE   451 C   20099 GLN   112 NE2   772   0.948E+00  -0.403E+00  -0.145E-02
PHE   451 C   20099 THR   160 OG1  1142   0.868E+00  -0.317E+00  -0.233E-02
PHE   451 C   20099 ASP   191 O    1401   0.585E+00  -0.559E+00  -0.219E-01
PHE   451 C   20099 ASP   191 OD1  1404   0.965E+00  -0.325E+00  -0.112E-02
PHE   451 C   20099 GLY   192 N    1406   0.596E+00  -0.401E+00  -0.228E-01
PHE   451 C   20099 GLY   192 O    1409   0.566E+00  -0.610E+00  -0.264E-01
PHE   451 C   20099 LEU   224 O    1671   0.629E+00  -0.535E+00  -0.144E-01
PHE   451 C   20099 GLY   225 N    1676   0.562E+00  -0.457E+00  -0.323E-01
PHE   451 C   20099 GLY   225 CA   1677   0.433E+00  -0.292E+00  -0.113E+00
PHE   451 C   20099 GLY   225 O    1679   0.418E+00  -0.127E+01  -0.137E+00
PHE   451 C   20099 ILE   226 N    1680   0.589E+00  -0.496E+00  -0.245E-01
PHE   451 C   20099 ILE   226 O    1683   0.705E+00  -0.473E+00  -0.729E-02
PHE   451 O   20100 GLN   112 CD    770   0.843E+00  -0.341E+00  -0.250E-02
PHE   451 O   20100 LYS   190 C    1391   0.897E+00  -0.334E+00  -0.173E-02
PHE   451 O   20100 ASP   191 C    1400   0.628E+00  -0.394E+00  -0.144E-01
PHE   451 O   20100 GLY   192 C    1408   0.529E+00  -0.751E+00  -0.391E-01
PHE   451 O   20100 LEU   224 C    1670   0.515E+00  -0.788E+00  -0.455E-01
PHE   451 O   20100 GLY   225 N    1676   0.443E+00   0.743E+00  -0.129E+00
PHE   451 O   20100 GLY   225 C    1678   0.368E+00  -0.187E+01  -0.212E+00
PHE   451 O   20100 GLY   225 O    1679   0.334E+00   0.212E+01  -0.340E+00
PHE   451 O   20100 ILE   226 C    1682   0.641E+00  -0.485E+00  -0.128E-01
GLU   452 N   20108 GLY   192 C    1408   0.661E+00  -0.388E+00  -0.125E-01
GLU   452 N   20108 LEU   224 C    1670   0.719E+00  -0.324E+00  -0.758E-02
GLU   452 N   20108 GLY   225 C    1678   0.492E+00  -0.743E+00  -0.675E-01
GLU   452 N   20108 GLY   225 O    1679   0.421E+00   0.957E+00  -0.165E+00
GLU   452 N   20108 ILE   226 C    1682   0.678E+00  -0.361E+00  -0.108E-01
GLU   452 CA  20109 GLY   225 C    1678   0.420E+00   0.832E-01  -0.127E+00
GLU   452 CA  20109 GLY   225 O    1679   0.331E+00  -0.138E+00  -0.163E+00
GLU   452 C   20110 GLN   112 OE1   771   0.710E+00  -0.405E+00  -0.700E-02
GLU   452 C   20110 GLN   112 NE2   772   0.828E+00  -0.431E+00  -0.328E-02
GLU   452 C   20110 LEU   224 O    1671   0.783E+00  -0.300E+00  -0.389E-02
GLU   452 C   20110 GLY   225 O    1679   0.421E+00  -0.107E+01  -0.132E+00
GLU   452 C   20110 ILE   226 N    1680   0.619E+00  -0.383E+00  -0.184E-01
GLU   452 C   20110 ILE   226 O    1683   0.699E+00  -0.412E+00  -0.770E-02
GLU   452 C   20110 ASN   227 N    1688   0.663E+00  -0.318E+00  -0.123E-01
GLU   452 C   20110 ASN   227 ND2  1695   0.852E+00  -0.363E+00  -0.276E-02
GLU   452 O   20111 GLN   112 CD    770   0.889E+00  -0.366E+00  -0.183E-02
GLU   452 O   20111 GLY   192 C    1408   0.918E+00  -0.302E+00  -0.151E-02
GLU   452 O   20111 GLY   225 C    1678   0.644E+00  -0.573E+00  -0.124E-01
GLU   452 O   20111 ILE   226 C    1682   0.766E+00  -0.402E+00  -0.444E-02
GLU   452 O   20111 ASN   227 CG   1693   0.897E+00  -0.315E+00  -0.172E-02
GLU   452 CB  20112 GLY   225 C    1678   0.424E+00   0.190E+00  -0.123E+00
GLU   452 CB  20112 GLY   225 O    1679   0.359E+00  -0.258E+00  -0.246E+00
GLU   452 CG  20113 GLY   192 CA   1407   0.427E+00   0.188E-01  -0.134E+00
GLU   452 CG  20113 GLY   225 CA   1677   0.399E+00   0.224E-01  -0.167E+00
GLU   452 CG  20113 GLY   225 C    1678   0.356E+00  -0.137E+00  -0.115E+00
GLU   452 CG  20113 GLY   225 O    1679   0.336E+00   0.140E+00  -0.201E+00
GLU   452 CG  20113 ILE   226 N    1680   0.408E+00   0.741E-01  -0.184E+00
GLU   452 CG  20113 ILE   226 CA   1681   0.440E+00   0.138E-01  -0.119E+00
GLU   452 CG  20113 ILE   226 C    1682   0.412E+00  -0.910E-01  -0.136E+00
GLU   452 CG  20113 ILE   226 O    1683   0.396E+00   0.110E+00  -0.193E+00
GLU   452 CD  20114 SER   105 N     712   0.101E+01  -0.312E+00  -0.983E-03
GLU   452 CD  20114 SER   105 OG    717   0.968E+00  -0.395E+00  -0.121E-02
GLU   452 CD  20114 SER   111 OG    763   0.100E+01  -0.375E+00  -0.980E-03
GLU   452 CD  20114 GLN   112 O     767   0.936E+00  -0.367E+00  -0.134E-02
GLU   452 CD  20114 GLN   112 OE1   771   0.905E+00  -0.431E+00  -0.164E-02
GLU   452 CD  20114 THR   160 OG1  1142   0.105E+01  -0.331E+00  -0.755E-03
GLU   452 CD  20114 LYS   188 O    1375   0.995E+00  -0.334E+00  -0.930E-03
GLU   452 CD  20114 ASN   189 O    1384   0.870E+00  -0.383E+00  -0.208E-02
GLU   452 CD  20114 ASN   189 OD1  1387   0.700E+00  -0.569E+00  -0.763E-02
GLU   452 CD  20114 ASN   189 ND2  1388   0.736E+00  -0.766E+00  -0.660E-02
GLU   452 CD  20114 LYS   190 N    1389   0.772E+00  -0.391E+00  -0.497E-02
GLU   452 CD  20114 LYS   190 O    1392   0.803E+00  -0.472E+00  -0.336E-02
GLU   452 CD  20114 ASP   191 N    1398   0.741E+00  -0.540E+00  -0.635E-02
GLU   452 CD  20114 ASP   191 O    1401   0.680E+00  -0.571E+00  -0.900E-02
GLU   452 CD  20114 ASP   191 OD1  1404   0.961E+00  -0.455E+00  -0.114E-02
GLU   452 CD  20114 GLY   192 N    1406   0.515E+00  -0.777E+00  -0.527E-01
GLU   452 CD  20114 GLY   192 CA   1407   0.447E+00  -0.378E+00  -0.985E-01
GLU   452 CD  20114 GLY   192 O    1409   0.548E+00  -0.918E+00  -0.321E-01
GLU   452 CD  20114 PHE   193 N    1410   0.650E+00  -0.464E+00  -0.139E-01
GLU   452 CD  20114 PHE   193 O    1413   0.703E+00  -0.542E+00  -0.741E-02
GLU   452 CD  20114 LEU   222 O    1656   0.923E+00  -0.371E+00  -0.145E-02
GLU   452 CD  20114 LEU   224 O    1671   0.765E+00  -0.509E+00  -0.447E-02
GLU   452 CD  20114 GLY   225 N    1676   0.592E+00  -0.569E+00  -0.239E-01
GLU   452 CD  20114 GLY   225 O    1679   0.443E+00  -0.153E+01  -0.103E+00
GLU   452 CD  20114 ILE   226 N    1680   0.451E+00  -0.129E+01  -0.106E+00
GLU   452 CD  20114 ILE   226 C    1682   0.379E+00   0.256E+01  -0.139E+00
GLU   452 CD  20114 ILE   226 O    1683   0.340E+00  -0.373E+01  -0.193E+00
GLU   452 CD  20114 ASN   227 N    1688   0.415E+00  -0.152E+01  -0.153E+00
GLU   452 CD  20114 ASN   227 CA   1689   0.426E+00   0.149E+00  -0.121E+00
GLU   452 CD  20114 ASN   227 O    1691   0.663E+00  -0.629E+00  -0.105E-01
GLU   452 CD  20114 ASN   227 OD1  1694   0.522E+00  -0.106E+01  -0.422E-01
GLU   452 CD  20114 ASN   227 ND2  1695   0.610E+00  -0.111E+01  -0.200E-01
GLU   452 CD  20114 ILE   228 N    1696   0.573E+00  -0.736E+00  -0.288E-01
GLU   452 CD  20114 ILE   228 O    1699   0.781E+00  -0.545E+00  -0.396E-02
GLU   452 OE1 20115 GLY   104 C     710   0.100E+01  -0.368E+00  -0.901E-03
GLU   452 OE1 20115 ASN   189 C    1383   0.859E+00  -0.496E+00  -0.225E-02
GLU   452 OE1 20115 ASN   189 CG   1386   0.739E+00  -0.612E+00  -0.551E-02
GLU   452 OE1 20115 LYS   190 C    1391   0.855E+00  -0.588E+00  -0.231E-02
GLU   452 OE1 20115 ASP   191 C    1400   0.718E+00  -0.490E+00  -0.654E-02
GLU   452 OE1 20115 ASP   191 CG   1403   0.104E+01  -0.444E+00  -0.699E-03
GLU   452 OE1 20115 GLY   192 C    1408   0.659E+00  -0.760E+00  -0.108E-01
GLU   452 OE1 20115 PHE   193 C    1412   0.866E+00  -0.434E+00  -0.213E-02
GLU   452 OE1 20115 LEU   224 C    1670   0.833E+00  -0.486E+00  -0.270E-02
GLU   452 OE1 20115 GLY   225 C    1678   0.537E+00  -0.118E+01  -0.361E-01
GLU   452 OE1 20115 ILE   226 C    1682   0.426E+00  -0.203E+01  -0.126E+00
GLU   452 OE1 20115 ILE   226 O    1683   0.405E+00   0.251E+01  -0.175E+00
GLU   452 OE1 20115 ASN   227 N    1688   0.423E+00   0.156E+01  -0.162E+00
GLU   452 OE1 20115 ASN   227 CA   1689   0.407E+00  -0.180E+00  -0.173E+00
GLU   452 OE1 20115 ASN   227 C    1690   0.547E+00  -0.120E+01  -0.324E-01
GLU   452 OE1 20115 ASN   227 CB   1692   0.418E+00   0.351E+00  -0.154E+00
GLU   452 OE1 20115 ASN   227 CG   1693   0.446E+00  -0.185E+01  -0.999E-01
GLU   452 OE1 20115 ILE   228 C    1698   0.776E+00  -0.546E+00  -0.412E-02
GLU   452 OE2 20116 GLY   104 C     710   0.967E+00  -0.387E+00  -0.110E-02
GLU   452 OE2 20116 LYS   188 C    1374   0.883E+00  -0.557E+00  -0.190E-02
GLU   452 OE2 20116 ASN   189 C    1383   0.690E+00  -0.737E+00  -0.827E-02
GLU   452 OE2 20116 ASN   189 CG   1386   0.579E+00  -0.100E+01  -0.232E-01
GLU   452 OE2 20116 LYS   190 C    1391   0.694E+00  -0.857E+00  -0.803E-02
GLU   452 OE2 20116 ASP   191 C    1400   0.586E+00  -0.742E+00  -0.218E-01
GLU   452 OE2 20116 ASP   191 CG   1403   0.934E+00  -0.524E+00  -0.136E-02
GLU   452 OE2 20116 GLY   192 N    1406   0.458E+00   0.111E+01  -0.107E+00
GLU   452 OE2 20116 GLY   192 CA   1407   0.391E+00   0.573E+00  -0.202E+00
GLU   452 OE2 20116 GLY   192 C    1408   0.469E+00  -0.163E+01  -0.767E-01
GLU   452 OE2 20116 PHE   193 C    1412   0.649E+00  -0.739E+00  -0.119E-01
GLU   452 OE2 20116 LEU   194 C    1423   0.944E+00  -0.396E+00  -0.127E-02
GLU   452 OE2 20116 LEU   222 C    1655   0.958E+00  -0.387E+00  -0.117E-02
GLU   452 OE2 20116 LEU   224 C    1670   0.690E+00  -0.684E+00  -0.827E-02
GLU   452 OE2 20116 GLY   225 C    1678   0.453E+00  -0.177E+01  -0.918E-01
GLU   452 OE2 20116 ILE   226 N    1680   0.441E+00   0.147E+01  -0.131E+00
GLU   452 OE2 20116 ILE   226 C    1682   0.369E+00  -0.296E+01  -0.211E+00
GLU   452 OE2 20116 ASN   227 N    1688   0.425E+00   0.154E+01  -0.158E+00
GLU   452 OE2 20116 ASN   227 CA   1689   0.424E+00  -0.162E+00  -0.145E+00
GLU   452 OE2 20116 ASN   227 C    1690   0.530E+00  -0.129E+01  -0.389E-01
GLU   452 OE2 20116 ASN   227 CG   1693   0.542E+00  -0.116E+01  -0.342E-01
GLU   452 OE2 20116 ILE   228 C    1698   0.721E+00  -0.625E+00  -0.639E-02
ARG   453 N   20117 GLY   225 C    1678   0.520E+00  -0.464E+00  -0.498E-01
ARG   453 N   20117 GLY   225 O    1679   0.402E+00   0.768E+00  -0.205E+00
ARG   453 N   20117 ILE   226 C    1682   0.614E+00  -0.315E+00  -0.193E-01
ARG   453 C   20119 SER   105 OG    717   0.879E+00  -0.439E+00  -0.216E-02
ARG   453 C   20119 LYS   110 O     752   0.981E+00  -0.325E+00  -0.101E-02
ARG   453 C   20119 SER   111 N     758   0.977E+00  -0.314E+00  -0.122E-02
ARG   453 C   20119 SER   111 O     761   0.990E+00  -0.331E+00  -0.957E-03
ARG   453 C   20119 SER   111 OG    763   0.633E+00  -0.805E+00  -0.152E-01
ARG   453 C   20119 GLN   112 N     764   0.777E+00  -0.328E+00  -0.479E-02
ARG   453 C   20119 GLN   112 O     767   0.826E+00  -0.430E+00  -0.283E-02
ARG   453 C   20119 GLN   112 OE1   771   0.640E+00  -0.772E+00  -0.129E-01
ARG   453 C   20119 GLN   112 NE2   772   0.712E+00  -0.880E+00  -0.809E-02
ARG   453 C   20119 ASN   158 ND2  1130   0.919E+00  -0.500E+00  -0.176E-02
ARG   453 C   20119 THR   160 OG1  1142   0.987E+00  -0.344E+00  -0.108E-02
ARG   453 C   20119 LEU   224 O    1671   0.937E+00  -0.345E+00  -0.133E-02
ARG   453 C   20119 GLY   225 O    1679   0.566E+00  -0.813E+00  -0.265E-01
ARG   453 C   20119 ILE   226 N    1680   0.721E+00  -0.438E+00  -0.745E-02
ARG   453 C   20119 ILE   226 O    1683   0.783E+00  -0.518E+00  -0.389E-02
ARG   453 C   20119 ASN   227 N    1688   0.643E+00  -0.523E+00  -0.147E-01
ARG   453 C   20119 ASN   227 O    1691   0.861E+00  -0.371E+00  -0.220E-02
ARG   453 C   20119 ASN   227 OD1  1694   0.875E+00  -0.364E+00  -0.201E-02
ARG   453 C   20119 ASN   227 ND2  1695   0.771E+00  -0.671E+00  -0.500E-02
ARG   453 O   20120 LYS   110 C     751   0.978E+00  -0.333E+00  -0.103E-02
ARG   453 O   20120 SER   111 C     760   0.794E+00  -0.312E+00  -0.360E-02
ARG   453 O   20120 GLN   112 CD    770   0.646E+00  -0.639E+00  -0.123E-01
ARG   453 O   20120 GLY   225 C    1678   0.609E+00  -0.628E+00  -0.173E-01
ARG   453 O   20120 ILE   226 C    1682   0.580E+00  -0.682E+00  -0.230E-01
ARG   453 O   20120 ASN   227 C    1690   0.731E+00  -0.463E+00  -0.587E-02
ARG   453 O   20120 ASN   227 CG   1693   0.679E+00  -0.505E+00  -0.912E-02
ARG   453 CD  20123 GLN   112 NE2   772   0.468E+00  -0.380E+00  -0.995E-01
ARG   453 NE  20124 SER   111 OG    763   0.785E+00  -0.339E+00  -0.518E-02
ARG   453 NE  20124 GLN   112 CD    770   0.414E+00   0.145E+01  -0.155E+00
ARG   453 NE  20124 GLN   112 OE1   771   0.422E+00  -0.129E+01  -0.164E+00
ARG   453 NE  20124 GLN   112 NE2   772   0.340E+00  -0.324E+01  -0.196E+00
ARG   453 NE  20124 ASN   129 ND2   898   0.902E+00  -0.328E+00  -0.241E-02
ARG   453 NE  20124 ASN   158 O    1126   0.701E+00  -0.343E+00  -0.920E-02
ARG   453 NE  20124 ASN   158 OD1  1129   0.548E+00  -0.577E+00  -0.393E-01
ARG   453 NE  20124 ASN   158 ND2  1130   0.501E+00  -0.105E+01  -0.761E-01
ARG   453 NE  20124 THR   160 OG1  1142   0.695E+00  -0.401E+00  -0.107E-01
ARG   453 NE  20124 GLY   225 O    1679   0.672E+00  -0.362E+00  -0.119E-01
ARG   453 CZ  20125 SER   111 OG    763   0.879E+00  -0.341E+00  -0.216E-02
ARG   453 CZ  20125 GLN   112 OE1   771   0.497E+00  -0.105E+01  -0.557E-01
ARG   453 CZ  20125 GLN   112 NE2   772   0.365E+00  -0.325E+01  -0.192E+00
ARG   453 CZ  20125 ASN   129 OD1   897   0.814E+00  -0.319E+00  -0.309E-02
ARG   453 CZ  20125 ASN   129 ND2   898   0.922E+00  -0.385E+00  -0.172E-02
ARG   453 CZ  20125 ASN   158 O    1126   0.675E+00  -0.448E+00  -0.939E-02
ARG   453 CZ  20125 ASN   158 OD1  1129   0.474E+00  -0.988E+00  -0.724E-01
ARG   453 CZ  20125 ASN   158 ND2  1130   0.453E+00  -0.163E+01  -0.103E+00
ARG   453 CZ  20125 CYS   159 O    1134   0.852E+00  -0.328E+00  -0.236E-02
ARG   453 CZ  20125 THR   160 OG1  1142   0.723E+00  -0.452E+00  -0.694E-02
ARG   453 CZ  20125 GLY   225 O    1679   0.786E+00  -0.327E+00  -0.381E-02
ARG   453 NH1 20126 GLN   112 CD    770   0.601E+00  -0.881E+00  -0.218E-01
ARG   453 NH1 20126 ASN   129 CG    896   0.101E+01  -0.302E+00  -0.975E-03
ARG   453 NH1 20126 ASN   158 C    1125   0.840E+00  -0.428E+00  -0.300E-02
ARG   453 NH1 20126 ASN   158 CG   1128   0.600E+00  -0.772E+00  -0.220E-01
ARG   453 NH1 20126 CYS   159 C    1133   0.921E+00  -0.385E+00  -0.174E-02
ARG   453 NH1 20126 THR   160 C    1139   0.962E+00  -0.313E+00  -0.134E-02
ARG   453 NH1 20126 GLY   225 C    1678   0.979E+00  -0.316E+00  -0.120E-02
ARG   453 NH2 20127 SER   111 C     760   0.889E+00  -0.305E+00  -0.214E-02
ARG   453 NH2 20127 GLN   112 CD    770   0.425E+00  -0.199E+01  -0.139E+00
ARG   453 NH2 20127 ALA   127 C     882   0.893E+00  -0.358E+00  -0.209E-02
ARG   453 NH2 20127 CYS   128 C     887   0.901E+00  -0.398E+00  -0.197E-02
ARG   453 NH2 20127 ASN   129 CG    896   0.821E+00  -0.422E+00  -0.345E-02
ARG   453 NH2 20127 PHE   157 C    1114   0.842E+00  -0.379E+00  -0.297E-02
ARG   453 NH2 20127 ASN   158 C    1125   0.615E+00  -0.776E+00  -0.192E-01
ARG   453 NH2 20127 ASN   158 CG   1128   0.388E+00  -0.221E+01  -0.188E+00
ARG   453 NH2 20127 ASN   158 OD1  1129   0.342E+00   0.279E+01  -0.303E+00
ARG   453 NH2 20127 ASN   158 ND2  1130   0.350E+00   0.390E+01  -0.253E+00
ARG   453 NH2 20127 CYS   159 C    1133   0.715E+00  -0.597E+00  -0.784E-02
ARG   453 NH2 20127 THR   160 C    1139   0.797E+00  -0.426E+00  -0.411E-02
ARG   453 NH2 20127 THR   160 CB   1141   0.583E+00  -0.335E+00  -0.293E-01
ARG   453 NH2 20127 THR   160 CG2  1143   0.436E+00   0.491E+00  -0.140E+00
ARG   453 NH2 20127 LEU   224 C    1670   0.100E+01  -0.301E+00  -0.105E-02
ARG   453 NH2 20127 GLY   225 C    1678   0.917E+00  -0.350E+00  -0.178E-02
ASP   454 N   20128 LYS   110 C     751   0.101E+01  -0.308E+00  -0.102E-02
ASP   454 N   20128 GLN   112 CD    770   0.740E+00  -0.473E+00  -0.643E-02
ASP   454 N   20128 GLY   225 C    1678   0.811E+00  -0.349E+00  -0.372E-02
ASP   454 N   20128 ILE   226 C    1682   0.805E+00  -0.346E+00  -0.387E-02
ASP   454 N   20128 ASN   227 CG   1693   0.842E+00  -0.328E+00  -0.296E-02
ASP   454 C   20130 SER   111 OG    763   0.599E+00  -0.550E+00  -0.211E-01
ASP   454 C   20130 GLN   112 OE1   771   0.789E+00  -0.314E+00  -0.372E-02
ASP   454 C   20130 GLN   112 NE2   772   0.773E+00  -0.458E+00  -0.493E-02
ASP   454 C   20130 ASN   158 ND2  1130   0.866E+00  -0.333E+00  -0.250E-02
ASP   454 O   20131 LYS   110 C     751   0.947E+00  -0.303E+00  -0.125E-02
ASP   454 O   20131 GLN   112 CD    770   0.884E+00  -0.311E+00  -0.188E-02
ASP   454 CG  20133 SER   105 N     712   0.973E+00  -0.323E+00  -0.125E-02
ASP   454 CG  20133 SER   105 O     715   0.994E+00  -0.336E+00  -0.937E-03
ASP   454 CG  20133 SER   105 OG    717   0.701E+00  -0.671E+00  -0.834E-02
ASP   454 CG  20133 THR   106 OG1   723   0.954E+00  -0.370E+00  -0.132E-02
ASP   454 CG  20133 LYS   110 O     752   0.828E+00  -0.435E+00  -0.279E-02
ASP   454 CG  20133 SER   111 N     758   0.852E+00  -0.399E+00  -0.276E-02
ASP   454 CG  20133 SER   111 O     761   0.977E+00  -0.345E+00  -0.104E-02
ASP   454 CG  20133 SER   111 OG    763   0.580E+00  -0.992E+00  -0.255E-01
ASP   454 CG  20133 GLN   112 N     764   0.826E+00  -0.301E+00  -0.333E-02
ASP   454 CG  20133 GLN   112 O     767   0.910E+00  -0.374E+00  -0.159E-02
ASP   454 CG  20133 GLN   112 OE1   771   0.941E+00  -0.395E+00  -0.130E-02
ASP   454 CG  20133 GLN   112 NE2   772   0.982E+00  -0.519E+00  -0.118E-02
ASP   454 CG  20133 GLY   225 O    1679   0.937E+00  -0.322E+00  -0.133E-02
ASP   454 CG  20133 ILE   226 O    1683   0.997E+00  -0.357E+00  -0.919E-03
ASP   454 CG  20133 ASN   227 N    1688   0.790E+00  -0.361E+00  -0.435E-02
ASP   454 CG  20133 ASN   227 O    1691   0.857E+00  -0.383E+00  -0.228E-02
ASP   454 CG  20133 ASN   227 OD1  1694   0.884E+00  -0.366E+00  -0.189E-02
ASP   454 CG  20133 ASN   227 ND2  1695   0.699E+00  -0.824E+00  -0.901E-02
ASP   454 OD1 20134 GLY   104 C     710   0.103E+01  -0.313E+00  -0.762E-03
ASP   454 OD1 20134 SER   105 C     714   0.903E+00  -0.317E+00  -0.167E-02
ASP   454 OD1 20134 LYS   110 C     751   0.759E+00  -0.641E+00  -0.470E-02
ASP   454 OD1 20134 SER   111 C     760   0.747E+00  -0.440E+00  -0.517E-02
ASP   454 OD1 20134 GLN   112 CD    770   0.876E+00  -0.460E+00  -0.199E-02
ASP   454 OD1 20134 GLY   225 C    1678   0.102E+01  -0.316E+00  -0.788E-03
ASP   454 OD1 20134 ILE   226 C    1682   0.891E+00  -0.382E+00  -0.180E-02
ASP   454 OD1 20134 ASN   227 C    1690   0.893E+00  -0.412E+00  -0.178E-02
ASP   454 OD1 20134 ASN   227 CG   1693   0.800E+00  -0.470E+00  -0.344E-02
ASP   454 OD2 20135 LYS   110 C     751   0.956E+00  -0.436E+00  -0.118E-02
ASP   454 OD2 20135 ILE   226 C    1682   0.941E+00  -0.350E+00  -0.130E-02
ASP   454 OD2 20135 ASN   227 C    1690   0.906E+00  -0.403E+00  -0.163E-02
ASP   454 OD2 20135 ASN   227 CG   1693   0.739E+00  -0.542E+00  -0.549E-02
ILE   455 N   20136 LYS   110 C     751   0.765E+00  -0.390E+00  -0.526E-02
ILE   455 N   20136 GLN   112 CD    770   0.680E+00  -0.449E+00  -0.105E-01
ILE   455 C   20138 LYS   110 O     752   0.550E+00  -0.749E+00  -0.314E-01
ILE   455 C   20138 SER   111 N     758   0.693E+00  -0.443E+00  -0.948E-02
ILE   455 C   20138 SER   111 O     761   0.841E+00  -0.334E+00  -0.255E-02
ILE   455 C   20138 SER   111 OG    763   0.591E+00  -0.725E+00  -0.227E-01
ILE   455 C   20138 GLN   112 OE1   771   0.865E+00  -0.345E+00  -0.215E-02
ILE   455 C   20138 GLN   112 NE2   772   0.784E+00  -0.573E+00  -0.453E-02
ILE   455 C   20138 ASN   129 OD1   897   0.840E+00  -0.304E+00  -0.256E-02
ILE   455 C   20138 ASN   129 ND2   898   0.790E+00  -0.502E+00  -0.435E-02
ILE   455 C   20138 ASN   158 ND2  1130   0.764E+00  -0.532E+00  -0.530E-02
ILE   455 O   20139 ASN   109 C     743   0.925E+00  -0.331E+00  -0.144E-02
ILE   455 O   20139 LYS   110 C     751   0.660E+00  -0.713E+00  -0.108E-01
ILE   455 O   20139 SER   111 C     760   0.779E+00  -0.346E+00  -0.403E-02
ILE   455 O   20139 GLN   112 CD    770   0.863E+00  -0.401E+00  -0.218E-02
ILE   455 O   20139 ASN   129 CG    896   0.860E+00  -0.353E+00  -0.223E-02
ILE   455 O   20139 ASN   158 CG   1128   0.895E+00  -0.330E+00  -0.176E-02
ILE   455 CD1 20143 GLN   112 CG    769   0.446E+00   0.779E-02  -0.113E+00
ILE   455 CD1 20143 GLN   112 NE2   772   0.414E+00   0.415E+00  -0.174E+00
SER   456 N   20144 LYS   110 C     751   0.618E+00  -0.712E+00  -0.187E-01
SER   456 N   20144 SER   111 C     760   0.701E+00  -0.367E+00  -0.881E-02
SER   456 N   20144 GLN   112 CD    770   0.836E+00  -0.369E+00  -0.309E-02
SER   456 C   20146 LYS   110 O     752   0.592E+00  -0.541E+00  -0.205E-01
SER   456 C   20146 SER   111 N     758   0.742E+00  -0.330E+00  -0.631E-02
SER   456 C   20146 SER   111 OG    763   0.705E+00  -0.430E+00  -0.807E-02
SER   456 C   20146 ASN   129 ND2   898   0.941E+00  -0.318E+00  -0.152E-02
SER   456 O   20147 LYS   110 C     751   0.787E+00  -0.478E+00  -0.379E-02
SER   456 CB  20148 SER   111 CB    762   0.451E+00   0.806E-01  -0.106E+00
SER   456 OG  20149 THR   106 C     720   0.915E+00  -0.315E+00  -0.169E-02
SER   456 OG  20149 ASN   108 C     735   0.979E+00  -0.313E+00  -0.113E-02
SER   456 OG  20149 ASN   108 CG    738   0.910E+00  -0.332E+00  -0.175E-02
SER   456 OG  20149 ASN   109 C     743   0.819E+00  -0.417E+00  -0.329E-02
SER   456 OG  20149 LYS   110 C     751   0.518E+00  -0.124E+01  -0.484E-01
SER   456 OG  20149 SER   111 C     760   0.714E+00  -0.419E+00  -0.745E-02
SER   456 OG  20149 ASN   129 CG    896   0.962E+00  -0.304E+00  -0.126E-02
ASN   457 N   20150 LYS   110 C     751   0.709E+00  -0.429E+00  -0.825E-02
ASN   457 C   20152 LYS   110 O     752   0.773E+00  -0.407E+00  -0.420E-02
ASN   457 C   20152 SER   111 OG    763   0.991E+00  -0.308E+00  -0.105E-02
ASN   457 O   20153 LYS   110 C     751   0.903E+00  -0.342E+00  -0.166E-02
VAL   458 N   20158 LYS   110 C     751   0.860E+00  -0.318E+00  -0.262E-02
GLY   464 C   20206 SER   105 O     715   0.852E+00  -0.334E+00  -0.235E-02
GLY   464 C   20206 SER   105 OG    717   0.886E+00  -0.345E+00  -0.206E-02
GLY   464 C   20206 ASN   227 ND2  1695   0.869E+00  -0.435E+00  -0.246E-02
GLY   464 C   20206 THR   229 OG1  1709   0.808E+00  -0.378E+00  -0.356E-02
GLY   464 C   20206 ASN   230 ND2  1718   0.102E+01  -0.338E+00  -0.928E-03
LYS   465 C   20210 SER   105 O     715   0.860E+00  -0.410E+00  -0.223E-02
LYS   465 C   20210 SER   105 OG    717   0.952E+00  -0.384E+00  -0.134E-02
LYS   465 C   20210 THR   229 OG1  1709   0.980E+00  -0.346E+00  -0.112E-02
LYS   465 C   20210 ASN   230 OD1  1717   0.982E+00  -0.302E+00  -0.100E-02
SER   500 OG  20496 ASP   191 CG   1403   0.950E+00  -0.396E+00  -0.136E-02
PHE   501 C   20499 ASP   191 O    1401   0.724E+00  -0.362E+00  -0.619E-02
PHE   501 C   20499 ASP   191 OD1  1404   0.781E+00  -0.460E+00  -0.395E-02
PHE   501 C   20499 ASP   191 OD2  1405   0.752E+00  -0.492E+00  -0.495E-02
PHE   501 O   20500 ASP   191 CG   1403   0.685E+00  -0.556E+00  -0.868E-02
GLU   502 N   20508 ASP   191 CG   1403   0.714E+00  -0.427E+00  -0.790E-02
GLU   502 C   20510 LYS   190 O    1392   0.724E+00  -0.350E+00  -0.623E-02
GLU   502 C   20510 ASP   191 N    1398   0.734E+00  -0.338E+00  -0.674E-02
GLU   502 C   20510 ASP   191 O    1401   0.469E+00  -0.802E+00  -0.770E-01
GLU   502 C   20510 ASP   191 OD1  1404   0.641E+00  -0.576E+00  -0.128E-01
GLU   502 C   20510 ASP   191 OD2  1405   0.583E+00  -0.706E+00  -0.224E-01
GLU   502 C   20510 PHE   193 CE1  1418   0.436E+00  -0.301E+00  -0.976E-01
GLU   502 C   20510 PHE   193 CZ   1420   0.412E+00  -0.222E+00  -0.121E+00
GLU   502 O   20511 LYS   190 C    1391   0.785E+00  -0.490E+00  -0.384E-02
GLU   502 O   20511 ASP   191 C    1400   0.585E+00  -0.536E+00  -0.220E-01
GLU   502 O   20511 ASP   191 CG   1403   0.630E+00  -0.769E+00  -0.142E-01
GLU   502 O   20511 GLY   192 C    1408   0.694E+00  -0.495E+00  -0.803E-02
GLU   502 O   20511 PHE   193 C    1412   0.883E+00  -0.303E+00  -0.190E-02
GLU   502 O   20511 PHE   193 CE1  1418   0.342E+00   0.720E+00  -0.200E+00
GLU   502 O   20511 PHE   193 CE2  1419   0.439E+00   0.373E+00  -0.108E+00
GLU   502 O   20511 LYS   221 C    1646   0.903E+00  -0.386E+00  -0.166E-02
GLU   502 O   20511 LEU   222 C    1655   0.821E+00  -0.358E+00  -0.293E-02
GLU   502 CG  20513 ASP   191 CB   1402   0.371E+00   0.101E-01  -0.172E+00
GLU   502 CG  20513 ASP   191 CG   1403   0.366E+00  -0.163E+00  -0.145E+00
GLU   502 CG  20513 ASP   191 OD1  1404   0.452E+00   0.924E-01  -0.105E+00
GLU   502 CG  20513 ASP   191 OD2  1405   0.331E+00   0.210E+00  -0.164E+00
GLU   502 CD  20514 GLU    45 OE2   229   0.102E+01  -0.474E+00  -0.820E-03
GLU   502 CD  20514 LYS   190 O    1392   0.642E+00  -0.721E+00  -0.127E-01
GLU   502 CD  20514 LYS   190 NZ   1397   0.614E+00  -0.352E+00  -0.194E-01
GLU   502 CD  20514 ASP   191 N    1398   0.676E+00  -0.644E+00  -0.109E-01
GLU   502 CD  20514 ASP   191 O    1401   0.587E+00  -0.775E+00  -0.215E-01
GLU   502 CD  20514 ASP   191 CB   1402   0.444E+00  -0.142E+00  -0.101E+00
GLU   502 CD  20514 ASP   191 OD1  1404   0.545E+00  -0.133E+01  -0.331E-01
GLU   502 CD  20514 ASP   191 OD2  1405   0.372E+00  -0.344E+01  -0.208E+00
GLU   502 CD  20514 GLY   192 N    1406   0.769E+00  -0.338E+00  -0.509E-02
GLU   502 CD  20514 GLY   192 O    1409   0.913E+00  -0.344E+00  -0.155E-02
GLU   502 CD  20514 PHE   193 N    1410   0.769E+00  -0.336E+00  -0.511E-02
GLU   502 CD  20514 PHE   193 O    1413   0.962E+00  -0.316E+00  -0.114E-02
GLU   502 CD  20514 PHE   193 CE1  1418   0.527E+00  -0.310E+00  -0.375E-01
GLU   502 CD  20514 PHE   193 CE2  1419   0.412E+00  -0.566E+00  -0.121E+00
GLU   502 CD  20514 PHE   193 CZ   1420   0.426E+00  -0.330E+00  -0.107E+00
GLU   502 CD  20514 TYR   195 OH   1440   0.547E+00  -0.762E+00  -0.356E-01
GLU   502 CD  20514 LYS   221 O    1647   0.909E+00  -0.383E+00  -0.160E-02
GLU   502 CD  20514 LYS   221 NZ   1652   0.513E+00  -0.525E+00  -0.541E-01
GLU   502 CD  20514 LEU   222 O    1656   0.986E+00  -0.335E+00  -0.981E-03
GLU   502 OE1 20515 GLU    45 CD    227   0.101E+01  -0.479E+00  -0.860E-03
GLU   502 OE1 20515 LYS   190 C    1391   0.812E+00  -0.641E+00  -0.313E-02
GLU   502 OE1 20515 ASP   191 C    1400   0.765E+00  -0.436E+00  -0.448E-02
GLU   502 OE1 20515 ASP   191 CG   1403   0.550E+00  -0.143E+01  -0.314E-01
GLU   502 OE1 20515 GLY   192 C    1408   0.953E+00  -0.396E+00  -0.120E-02
GLU   502 OE1 20515 PHE   193 C    1412   0.104E+01  -0.329E+00  -0.722E-03
GLU   502 OE1 20515 LYS   221 C    1646   0.972E+00  -0.479E+00  -0.107E-02
GLU   502 OE1 20515 LEU   222 C    1655   0.105E+01  -0.339E+00  -0.680E-03
GLU   502 OE2 20516 GLU    45 CD    227   0.104E+01  -0.459E+00  -0.718E-03
GLU   502 OE2 20516 ASN   189 C    1383   0.952E+00  -0.421E+00  -0.121E-02
GLU   502 OE2 20516 LYS   190 C    1391   0.614E+00  -0.110E+01  -0.165E-01
GLU   502 OE2 20516 ASP   191 C    1400   0.602E+00  -0.701E+00  -0.186E-01
GLU   502 OE2 20516 ASP   191 CB   1402   0.412E+00   0.186E+00  -0.164E+00
GLU   502 OE2 20516 ASP   191 CG   1403   0.427E+00  -0.264E+01  -0.124E+00
GLU   502 OE2 20516 ASP   191 OD2  1405   0.356E+00   0.417E+01  -0.302E+00
GLU   502 OE2 20516 GLY   192 C    1408   0.768E+00  -0.568E+00  -0.439E-02
GLU   502 OE2 20516 PHE   193 C    1412   0.825E+00  -0.471E+00  -0.285E-02
GLU   502 OE2 20516 PHE   193 CD2  1417   0.392E+00   0.365E+00  -0.177E+00
GLU   502 OE2 20516 PHE   193 CZ   1420   0.363E+00   0.541E+00  -0.216E+00
GLU   502 OE2 20516 LEU   194 C    1423   0.982E+00  -0.373E+00  -0.100E-02
GLU   502 OE2 20516 TYR   195 CZ   1439   0.553E+00  -0.392E+00  -0.304E-01
GLU   502 OE2 20516 TYR   195 OH   1440   0.435E+00   0.142E+01  -0.134E+00
GLU   502 OE2 20516 PHE   220 C    1635   0.103E+01  -0.334E+00  -0.769E-03
GLU   502 OE2 20516 LYS   221 C    1646   0.804E+00  -0.652E+00  -0.332E-02
GLU   502 OE2 20516 LYS   221 NZ   1652   0.419E+00   0.926E+00  -0.169E+00
GLU   502 OE2 20516 LEU   222 C    1655   0.876E+00  -0.446E+00  -0.200E-02
```
