## Supplementary material for "Transformations, Lineage Comparisons, and Analysis of Down to Up Protomer States of Variants of the SARS-CoV-2 Prefusion Spike Protein Including the UK Variant B.1.1.7": Table S3

```
ILE    21 C       3 ASN   487 ND2  2345   0.865E+00  -0.429E+00  -0.252E-02
ILE    21 O       4 ALA   475 C    2195   0.866E+00  -0.340E+00  -0.213E-02
ILE    21 O       4 GLY   476 C    2205   0.921E+00  -0.314E+00  -0.148E-02
ILE    21 O       4 ASN   487 CG   2343   0.832E+00  -0.373E+00  -0.272E-02
ILE    21 O       4 ASN   4872HD2  2351   0.703E+00  -0.308E+00  -0.207E-03
ILE    21 HT2    10 ASN   487 ND2  2345   0.673E+00  -0.392E+00  -0.366E-03
GLU    23 C      39 ASN   487 ND2  2345   0.829E+00  -0.381E+00  -0.325E-02
GLU    23 O      40 ALA   475 C    2195   0.765E+00  -0.403E+00  -0.447E-02
GLU    23 O      40 ASN   487 C    2340   0.956E+00  -0.301E+00  -0.118E-02
GLU    23 O      40 ASN   487 CG   2343   0.887E+00  -0.321E+00  -0.185E-02
GLU    23 CD     43 GLN   474 O    2179   0.100E+01  -0.331E+00  -0.891E-03
GLU    23 CD     43 ALA   475 O    2196   0.862E+00  -0.412E+00  -0.220E-02
GLU    23 CD     43 GLY   476 N    2203   0.682E+00  -0.424E+00  -0.104E-01
GLU    23 CD     43 GLY   476 O    2206   0.931E+00  -0.334E+00  -0.138E-02
GLU    23 CD     43 SER   477 N    2210   0.852E+00  -0.409E+00  -0.276E-02
GLU    23 CD     43 ASN   487 ND2  2345   0.929E+00  -0.514E+00  -0.165E-02
GLU    23 OE1    44 ALA   475 C    2195   0.723E+00  -0.623E+00  -0.630E-02
GLU    23 OE1    44 GLY   476 C    2205   0.751E+00  -0.591E+00  -0.500E-02
GLU    23 OE1    44 GLY   476 HN   2207   0.551E+00  -0.487E+00  -0.886E-03
GLU    23 OE1    44 SER   477 C    2212   0.101E+01  -0.303E+00  -0.866E-03
GLU    23 OE1    44 SER   477 HN   2216   0.683E+00  -0.421E+00  -0.245E-03
GLU    23 OE1    44 ASN   487 CG   2343   0.101E+01  -0.365E+00  -0.857E-03
GLU    23 OE1    44 ASN   4872HD2  2351   0.832E+00  -0.301E+00  -0.752E-04
GLU    23 OE2    45 ALA   475 C    2195   0.886E+00  -0.435E+00  -0.186E-02
GLU    23 OE2    45 GLY   476 C    2205   0.930E+00  -0.411E+00  -0.139E-02
GLN    24 N      52 ALA   475 C    2195   0.695E+00  -0.315E+00  -0.928E-02
GLN    24 C      54 ASN   487 OD1  2344   0.646E+00  -0.365E+00  -0.122E-01
GLN    24 C      54 ASN   487 ND2  2345   0.690E+00  -0.476E+00  -0.974E-02
GLN    24 C      54 TYR   489 OH   2373   0.618E+00  -0.320E+00  -0.175E-01
GLN    24 O      55 ALA   475 C    2195   0.746E+00  -0.403E+00  -0.521E-02
GLN    24 O      55 ASN   487 C    2340   0.738E+00  -0.445E+00  -0.557E-02
GLN    24 O      55 ASN   487 CG   2343   0.659E+00  -0.524E+00  -0.108E-01
GLN    24 O      55 ASN   4872HD2  2351   0.648E+00  -0.329E+00  -0.335E-03
GLN    24 O      55 TYR   489 HH   2382   0.497E+00  -0.552E+00   0.000E+00
GLN    24 CG     57 ALA   475 C    2195   0.434E+00  -0.469E-01  -0.112E+00
GLN    24 CG     57 ALA   475 CB   2197   0.432E+00   0.191E-01  -0.128E+00
GLN    24 CG     57 GLY   476 N    2203   0.410E+00   0.356E-01  -0.180E+00
GLN    24 CG     57 GLY   476 CA   2204   0.418E+00   0.117E-01  -0.147E+00
GLN    24 CG     57 ASN   487 ND2  2345   0.431E+00   0.657E-01  -0.148E+00
GLN    24 CD     58 GLN   474 O    2179   0.806E+00  -0.411E+00  -0.329E-02
GLN    24 CD     58 GLN   474 OE1  2183   0.818E+00  -0.445E+00  -0.300E-02
GLN    24 CD     58 GLN   474 NE2  2184   0.104E+01  -0.431E+00  -0.862E-03
GLN    24 CD     58 ALA   475 N    2193   0.637E+00  -0.461E+00  -0.156E-01
GLN    24 CD     58 ALA   475 C    2195   0.433E+00   0.158E+01  -0.100E+00
GLN    24 CD     58 ALA   475 O    2196   0.432E+00  -0.155E+01  -0.117E+00
GLN    24 CD     58 ALA   475 CB   2197   0.508E+00  -0.430E+00  -0.513E-01
GLN    24 CD     58 GLY   476 N    2203   0.397E+00  -0.130E+01  -0.178E+00
GLN    24 CD     58 GLY   476 CA   2204   0.353E+00  -0.611E+00  -0.102E+00
GLN    24 CD     58 GLY   476 O    2206   0.536E+00  -0.841E+00  -0.362E-01
GLN    24 CD     58 SER   477 N    2210   0.564E+00  -0.797E+00  -0.315E-01
GLN    24 CD     58 SER   477 O    2213   0.689E+00  -0.565E+00  -0.837E-02
GLN    24 CD     58 SER   477 OG   2215   0.894E+00  -0.391E+00  -0.195E-02
GLN    24 CD     58 THR   478 OG1  2226   0.929E+00  -0.346E+00  -0.155E-02
GLN    24 CD     58 PHE   486 O    2321   0.843E+00  -0.341E+00  -0.250E-02
GLN    24 CD     58 ASN   487 N    2338   0.766E+00  -0.342E+00  -0.522E-02
GLN    24 CD     58 ASN   487 O    2341   0.675E+00  -0.530E+00  -0.946E-02
GLN    24 CD     58 ASN   487 OD1  2344   0.453E+00  -0.130E+01  -0.919E-01
GLN    24 CD     58 ASN   487 ND2  2345   0.365E+00  -0.337E+01  -0.193E+00
GLN    24 OE1    59 GLN   474 CD   2182   0.104E+01  -0.303E+00  -0.696E-03
GLN    24 OE1    59 ALA   475 C    2195   0.549E+00  -0.839E+00  -0.317E-01
GLN    24 OE1    59 GLY   476 CA   2204   0.441E+00   0.320E+00  -0.119E+00
GLN    24 OE1    59 GLY   476 C    2205   0.559E+00  -0.822E+00  -0.285E-01
GLN    24 OE1    59 GLY   476 HN   2207   0.552E+00  -0.370E+00  -0.881E-03
GLN    24 OE1    59 GLY   476 HA2  2209   0.361E+00  -0.374E+00  -0.556E-01
GLN    24 OE1    59 SER   477 C    2212   0.781E+00  -0.349E+00  -0.396E-02
GLN    24 OE1    59 SER   477 HN   2216   0.602E+00  -0.415E+00  -0.523E-03
GLN    24 OE1    59 PHE   486 C    2320   0.897E+00  -0.313E+00  -0.173E-02
GLN    24 OE1    59 ASN   487 C    2340   0.808E+00  -0.419E+00  -0.323E-02
GLN    24 OE1    59 ASN   487 CG   2343   0.505E+00  -0.104E+01  -0.508E-01
GLN    24 OE1    59 ASN   487 ND2  2345   0.434E+00   0.202E+01  -0.142E+00
GLN    24 OE1    59 ASN   4871HD2  2350   0.497E+00  -0.659E+00  -0.165E-02
GLN    24 OE1    59 ASN   4872HD2  2351   0.337E+00  -0.180E+01  -0.163E-01
GLN    24 NE2    60 TYR   473 C    2157   0.948E+00  -0.458E+00  -0.146E-02
GLN    24 NE2    60 GLN   474 C    2178   0.667E+00  -0.573E+00  -0.118E-01
GLN    24 NE2    60 GLN   474 CD   2182   0.821E+00  -0.622E+00  -0.346E-02
GLN    24 NE2    60 GLN   4742HE2  2192   0.903E+00  -0.324E+00  -0.629E-04
GLN    24 NE2    60 ALA   475 CA   2194   0.461E+00   0.878E-01  -0.107E+00
GLN    24 NE2    60 ALA   475 C    2195   0.335E+00  -0.413E+01  -0.283E-01
GLN    24 NE2    60 ALA   475 O    2196   0.323E+00   0.446E+01  -0.199E+00
GLN    24 NE2    60 ALA   475 HN   2198   0.544E+00  -0.621E+00  -0.130E-02
GLN    24 NE2    60 GLY   476 C    2205   0.357E+00  -0.353E+01  -0.177E+00
GLN    24 NE2    60 GLY   476 O    2206   0.404E+00   0.222E+01  -0.200E+00
GLN    24 NE2    60 GLY   476 HN   2207   0.365E+00  -0.145E+01  -0.138E-01
GLN    24 NE2    60 SER   477 N    2210   0.448E+00   0.182E+01  -0.137E+00
GLN    24 NE2    60 SER   477 C    2212   0.604E+00  -0.813E+00  -0.213E-01
GLN    24 NE2    60 SER   477 HN   2216   0.448E+00  -0.116E+01  -0.415E-02
GLN    24 NE2    60 SER   477 HG   2220   0.768E+00  -0.467E+00  -0.166E-03
GLN    24 NE2    60 THR   478 C    2223   0.869E+00  -0.473E+00  -0.245E-02
GLN    24 NE2    60 THR   478 HG1  2231   0.848E+00  -0.357E+00  -0.915E-04
GLN    24 NE2    60 PHE   486 C    2320   0.797E+00  -0.537E+00  -0.412E-02
GLN    24 NE2    60 ASN   487 C    2340   0.666E+00  -0.848E+00  -0.120E-01
GLN    24 NE2    60 ASN   487 CG   2343   0.398E+00  -0.266E+01  -0.176E+00
GLN    24 NE2    60 ASN   487 OD1  2344   0.432E+00   0.194E+01  -0.146E+00
GLN    24 NE2    60 ASN   4871HD2  2350   0.312E+00  -0.312E+01  -0.326E-01
GLN    24 NE2    60 CYS   488 C    2354   0.102E+01  -0.425E+00  -0.946E-03
GLN    24 HN     61 ASN   487 ND2  2345   0.728E+00  -0.308E+00  -0.229E-03
GLN    241HE2    67 GLN   474 O    2179   0.617E+00  -0.420E+00  -0.453E-03
GLN    241HE2    67 GLN   474 OE1  2183   0.618E+00  -0.465E+00  -0.449E-03
GLN    241HE2    67 GLN   474 NE2  2184   0.836E+00  -0.368E+00  -0.100E-03
GLN    241HE2    67 ALA   475 N    2193   0.454E+00  -0.606E+00  -0.382E-02
GLN    241HE2    67 ALA   475 O    2196   0.240E+00  -0.481E+01  -0.843E-01
GLN    241HE2    67 ALA   475 CB   2197   0.377E+00  -0.559E+00  -0.112E-01
GLN    241HE2    67 GLY   476 O    2206   0.357E+00  -0.143E+01  -0.117E-01
GLN    241HE2    67 SER   477 N    2210   0.426E+00  -0.952E+00  -0.558E-02
GLN    241HE2    67 SER   477 O    2213   0.568E+00  -0.516E+00  -0.744E-03
GLN    241HE2    67 SER   477 OG   2215   0.778E+00  -0.302E+00  -0.131E-03
GLN    241HE2    67 ASN   487 O    2341   0.546E+00  -0.508E+00  -0.939E-03
GLN    241HE2    67 ASN   487 OD1  2344   0.449E+00  -0.814E+00  -0.302E-02
GLN    241HE2    67 ASN   487 ND2  2345   0.273E+00  -0.468E+01  -0.622E-01
GLN    242HE2    68 GLN   474 OE1  2183   0.711E+00  -0.351E+00  -0.194E-03
GLN    242HE2    68 GLN   474 NE2  2184   0.914E+00  -0.318E+00  -0.582E-04
GLN    242HE2    68 ALA   475 N    2193   0.597E+00  -0.322E+00  -0.750E-03
GLN    242HE2    68 ALA   475 O    2196   0.349E+00  -0.166E+01  -0.134E-01
GLN    242HE2    68 GLY   476 N    2203   0.341E+00  -0.119E+01  -0.204E-01
GLN    242HE2    68 GLY   476 CA   2204   0.242E+00  -0.110E+01  -0.631E-01
GLN    242HE2    68 GLY   476 O    2206   0.373E+00  -0.127E+01  -0.901E-02
GLN    242HE2    68 SER   477 N    2210   0.405E+00  -0.108E+01  -0.750E-02
GLN    242HE2    68 SER   477 O    2213   0.488E+00  -0.730E+00  -0.183E-02
GLN    242HE2    68 SER   477 OG   2215   0.713E+00  -0.355E+00  -0.221E-03
GLN    242HE2    68 THR   478 OG1  2226   0.746E+00  -0.307E+00  -0.170E-03
GLN    242HE2    68 ASN   487 O    2341   0.658E+00  -0.341E+00  -0.308E-03
GLN    242HE2    68 ASN   487 OD1  2344   0.437E+00  -0.870E+00  -0.354E-02
GLN    242HE2    68 ASN   487 ND2  2345   0.287E+00  -0.405E+01  -0.499E-01
ALA    25 C      71 ASN   487 ND2  2345   0.981E+00  -0.353E+00  -0.119E-02
ALA    25 C      71 TYR   489 OH   2373   0.708E+00  -0.331E+00  -0.784E-02
ALA    25 O      72 TYR   489 HH   2382   0.626E+00  -0.323E+00   0.000E+00
LYS    26 C      81 LEU   455 O    1844   0.954E+00  -0.334E+00  -0.119E-02
LYS    26 C      81 TYR   489 OH   2373   0.610E+00  -0.568E+00  -0.189E-01
LYS    26 O      82 TYR   489 HH   2382   0.546E+00  -0.442E+00   0.000E+00
THR    27 CA    102 TYR   489 OH   2373   0.392E+00   0.613E+00  -0.213E+00
THR    27 CA    102 TYR   489 HH   2382   0.352E+00  -0.641E+00   0.000E+00
THR    27 C     103 ASN   487 O    2341   0.764E+00  -0.351E+00  -0.453E-02
THR    27 C     103 ASN   487 ND2  2345   0.916E+00  -0.385E+00  -0.179E-02
THR    27 O     104 LEU   455 C    1843   0.848E+00  -0.315E+00  -0.242E-02
THR    27 O     104 PHE   456 CE1  1868   0.421E+00   0.385E+00  -0.131E+00
THR    27 O     104 PHE   456 CZ   1870   0.404E+00   0.273E+00  -0.158E+00
THR    27 O     104 PHE   456 HE1  1877   0.396E+00  -0.358E+00  -0.386E-01
THR    27 O     104 PHE   456 HZ   1879   0.363E+00  -0.416E+00  -0.584E-01
THR    27 O     104 ASN   487 C    2340   0.774E+00  -0.398E+00  -0.418E-02
THR    27 O     104 CYS   488 C    2354   0.835E+00  -0.363E+00  -0.265E-02
THR    27 O     104 TYR   489 C    2364   0.897E+00  -0.312E+00  -0.173E-02
THR    27 O     104 TYR   489 CE1  2370   0.424E+00   0.438E+00  -0.127E+00
THR    27 O     104 TYR   489 CE2  2371   0.442E+00   0.395E+00  -0.104E+00
THR    27 O     104 TYR   489 CZ   2372   0.358E+00  -0.774E+00  -0.218E+00
THR    27 O     104 TYR   489 HE1  2380   0.411E+00  -0.358E+00  -0.316E-01
THR    27 O     104 TYR   489 HH   2382   0.173E+00  -0.103E+02   0.000E+00
THR    27 CB    105 TYR   489 OH   2373   0.350E+00  -0.726E+00  -0.232E+00
THR    27 OG1   106 ARG   457 C    1882   0.105E+01  -0.316E+00  -0.750E-03
THR    27 OG1   106 TYR   473 C    2157   0.885E+00  -0.348E+00  -0.208E-02
THR    27 OG1   106 GLN   474 C    2178   0.761E+00  -0.304E+00  -0.512E-02
THR    27 OG1   106 ALA   475 C    2195   0.660E+00  -0.543E+00  -0.119E-01
THR    27 OG1   106 ALA   475 CB   2197   0.448E+00   0.526E+00  -0.119E+00
THR    27 OG1   106 GLY   476 C    2205   0.928E+00  -0.301E+00  -0.155E-02
THR    27 OG1   106 PHE   486 C    2320   0.892E+00  -0.303E+00  -0.198E-02
THR    27 OG1   106 ASN   487 C    2340   0.662E+00  -0.585E+00  -0.117E-01
THR    27 OG1   106 ASN   487 CG   2343   0.706E+00  -0.488E+00  -0.800E-02
THR    27 OG1   106 CYS   488 C    2354   0.853E+00  -0.382E+00  -0.257E-02
THR    27 OG1   106 TYR   489 CZ   2372   0.471E+00  -0.418E+00  -0.822E-01
THR    27 OG1   106 TYR   489 OH   2373   0.339E+00   0.200E+01  -0.339E+00
THR    27 OG1   106 TYR   489 HH   2382   0.355E+00  -0.138E+01   0.000E+00
THR    27 HG1   111 ALA   475 O    2196   0.716E+00  -0.304E+00  -0.185E-03
THR    27 HG1   111 ASN   487 O    2341   0.666E+00  -0.330E+00  -0.285E-03
THR    27 HG1   111 ASN   487 ND2  2345   0.715E+00  -0.429E+00  -0.255E-03
THR    27 HG1   111 TYR   489 OH   2373   0.427E+00  -0.732E+00  -0.475E-02
PHE    28 N     115 TYR   489 OH   2373   0.374E+00   0.950E+00  -0.285E+00
PHE    28 N     115 TYR   489 HH   2382   0.306E+00  -0.129E+01   0.000E+00
PHE    28 CA    116 TYR   489 OH   2373   0.395E+00   0.661E-01  -0.206E+00
PHE    28 C     117 TYR   489 OH   2373   0.493E+00  -0.696E+00  -0.641E-01
PHE    28 O     118 TYR   489 HH   2382   0.420E+00  -0.750E+00   0.000E+00
PHE    28 HN    126 TYR   489 OH   2373   0.443E+00  -0.385E+00  -0.382E-02
PHE    28 HA    127 TYR   489 OH   2373   0.321E+00  -0.396E+00  -0.904E-01
LEU    29 N     135 TYR   489 HH   2382   0.495E+00  -0.349E+00   0.000E+00
LEU    29 C     137 TYR   489 OH   2373   0.714E+00  -0.327E+00  -0.747E-02
ASP    30 N     154 TYR   489 HH   2382   0.548E+00  -0.434E+00   0.000E+00
ASP    30 C     156 GLN   493 NE2  2444   0.794E+00  -0.437E+00  -0.421E-02
ASP    30 O     157 LEU   455 C    1843   0.793E+00  -0.321E+00  -0.362E-02
ASP    30 O     157 LEU   455 CD2  1848   0.410E+00   0.293E+00  -0.167E+00
ASP    30 O     157 GLN   493 CD   2442   0.707E+00  -0.463E+00  -0.717E-02
ASP    30 CB    158 PHE   456 CE1  1868   0.435E+00   0.309E-01  -0.111E+00
ASP    30 CG    159 LYS   417 NZ   1250   0.578E+00  -0.390E+00  -0.275E-01
ASP    30 CG    159 TYR   453 OH   1807   0.841E+00  -0.317E+00  -0.281E-02
ASP    30 CG    159 LEU   455 O    1844   0.728E+00  -0.544E+00  -0.601E-02
ASP    30 CG    159 TYR   489 OH   2373   0.780E+00  -0.361E+00  -0.441E-02
ASP    30 OD1   160 LYS   417 HZ1  1261   0.648E+00  -0.354E+00  -0.337E-03
ASP    30 OD1   160 LYS   417 HZ2  1262   0.540E+00  -0.524E+00  -0.100E-02
ASP    30 OD1   160 LYS   417 HZ3  1263   0.703E+00  -0.301E+00  -0.207E-03
ASP    30 OD1   160 LEU   455 C    1843   0.894E+00  -0.382E+00  -0.176E-02
ASP    30 OD2   161 LYS   417 HZ1  1261   0.577E+00  -0.453E+00  -0.676E-03
ASP    30 OD2   161 LYS   417 HZ2  1262   0.474E+00  -0.712E+00  -0.218E-02
ASP    30 OD2   161 LYS   417 HZ3  1263   0.626E+00  -0.380E+00  -0.415E-03
ASP    30 OD2   161 LEU   455 C    1843   0.822E+00  -0.439E+00  -0.291E-02
ASP    30 OD2   161 PHE   456 HE1  1877   0.431E+00  -0.380E+00  -0.244E-01
ASP    30 OD2   161 TYR   489 HH   2382   0.691E+00  -0.348E+00   0.000E+00
LYS    31 N     166 PHE   456 CZ   1870   0.416E+00   0.201E+00  -0.152E+00
LYS    31 N     166 PHE   456 HZ   1879   0.318E+00  -0.477E+00  -0.780E-01
LYS    31 N     166 TYR   489 HH   2382   0.471E+00  -0.484E+00   0.000E+00
LYS    31 N     166 GLN   493 CD   2442   0.741E+00  -0.368E+00  -0.633E-02
LYS    31 C     168 LEU   455 O    1844   0.986E+00  -0.318E+00  -0.984E-03
LYS    31 C     168 CYS   488 O    2355   0.103E+01  -0.314E+00  -0.768E-03
LYS    31 C     168 TYR   489 OH   2373   0.704E+00  -0.426E+00  -0.814E-02
LYS    31 C     168 PHE   490 O    2386   0.905E+00  -0.330E+00  -0.164E-02
LYS    31 C     168 LEU   492 O    2420   0.100E+01  -0.311E+00  -0.899E-03
LYS    31 C     168 GLN   493 OE1  2443   0.712E+00  -0.621E+00  -0.685E-02
LYS    31 C     168 GLN   493 NE2  2444   0.666E+00  -0.995E+00  -0.119E-01
LYS    31 C     168 SER   494 O    2456   0.103E+01  -0.308E+00  -0.737E-03
LYS    31 O     169 GLN   493 CD   2442   0.619E+00  -0.680E+00  -0.158E-01
LYS    31 O     169 GLN   4931HE2  2451   0.578E+00  -0.481E+00  -0.667E-03
LYS    31 O     169 GLN   4932HE2  2452   0.591E+00  -0.459E+00  -0.586E-03
LYS    31 CB    170 PHE   456 CZ   1870   0.429E+00   0.458E-01  -0.117E+00
LYS    31 CB    170 TYR   489 CE1  2370   0.428E+00   0.839E-01  -0.119E+00
LYS    31 CG    171 TYR   489 CD1  2368   0.441E+00  -0.240E-01  -0.105E+00
LYS    31 CD    172 TYR   489 CB   2366   0.389E+00   0.136E-01  -0.175E+00
LYS    31 CD    172 TYR   489 CG   2367   0.356E+00  -0.375E-01  -0.116E+00
LYS    31 CD    172 TYR   489 CD2  2369   0.433E+00   0.363E-01  -0.113E+00
LYS    31 CD    172 TYR   489 CE1  2370   0.375E+00   0.528E-01  -0.155E+00
LYS    31 CE    173 TYR   489 CB   2366   0.399E+00   0.186E-01  -0.168E+00
LYS    31 CE    173 TYR   489 CG   2367   0.422E+00  -0.349E-01  -0.125E+00
LYS    31 CE    173 TYR   489 CD1  2368   0.407E+00   0.621E-01  -0.141E+00
LYS    31 NZ    174 TYR   489 C    2364   0.576E+00  -0.328E+00  -0.281E-01
LYS    31 NZ    174 TYR   489 CB   2366   0.435E+00   0.534E-01  -0.142E+00
LYS    31 NZ    174 GLN   493 CD   2442   0.405E+00  -0.823E+00  -0.167E+00
LYS    31 NZ    174 GLN   493 OE1  2443   0.341E+00   0.122E+01  -0.301E+00
LYS    31 NZ    174 GLN   493 NE2  2444   0.420E+00   0.986E+00  -0.185E+00
LYS    31 NZ    174 GLN   4932HE2  2452   0.379E+00  -0.595E+00  -0.110E-01
LYS    31 HN    175 TYR   489 OH   2373   0.476E+00  -0.346E+00  -0.249E-02
LYS    31 HZ1   185 GLU   484 OE2  2304   0.678E+00  -0.365E+00  -0.256E-03
LYS    31 HZ1   185 PHE   490 O    2386   0.572E+00  -0.320E+00  -0.710E-03
LYS    31 HZ1   185 LEU   492 O    2420   0.604E+00  -0.313E+00  -0.512E-03
LYS    31 HZ1   185 GLN   493 OE1  2443   0.353E+00  -0.131E+01  -0.124E-01
LYS    31 HZ1   185 GLN   493 NE2  2444   0.417E+00  -0.119E+01  -0.634E-02
LYS    31 HZ2   186 GLU   484 OE2  2304   0.679E+00  -0.364E+00  -0.254E-03
LYS    31 HZ2   186 TYR   489 O    2365   0.554E+00  -0.357E+00  -0.856E-03
LYS    31 HZ2   186 PHE   490 N    2383   0.459E+00  -0.393E+00  -0.362E-02
LYS    31 HZ2   186 PHE   490 O    2386   0.429E+00  -0.634E+00  -0.395E-02
LYS    31 HZ2   186 LEU   492 O    2420   0.563E+00  -0.365E+00  -0.783E-03
LYS    31 HZ2   186 GLN   493 OE1  2443   0.306E+00  -0.196E+01  -0.281E-01
LYS    31 HZ2   186 GLN   493 NE2  2444   0.437E+00  -0.106E+01  -0.482E-02
LYS    31 HZ3   187 PHE   490 O    2386   0.563E+00  -0.332E+00  -0.781E-03
LYS    31 HZ3   187 LEU   492 O    2420   0.603E+00  -0.315E+00  -0.519E-03
LYS    31 HZ3   187 GLN   493 OE1  2443   0.310E+00  -0.188E+01  -0.258E-01
LYS    31 HZ3   187 GLN   493 NE2  2444   0.351E+00  -0.188E+01  -0.172E-01
PHE    32 C     190 GLN   493 NE2  2444   0.854E+00  -0.477E+00  -0.272E-02
ASN    33 C     210 ARG   403 NH1  1048   0.887E+00  -0.392E+00  -0.217E-02
ASN    33 C     210 ARG   403 NH2  1049   0.825E+00  -0.442E+00  -0.335E-02
ASN    33 C     210 TYR   453 OH   1807   0.748E+00  -0.323E+00  -0.567E-02
ASN    33 C     210 GLN   493 OE1  2443   0.974E+00  -0.310E+00  -0.106E-02
ASN    33 C     210 GLN   493 NE2  2444   0.836E+00  -0.557E+00  -0.310E-02
ASN    33 C     210 SER   494 O    2456   0.939E+00  -0.303E+00  -0.131E-02
ASN    33 O     211 ARG   403 CZ   1047   0.830E+00  -0.307E+00  -0.275E-02
ASN    33 O     211 ARG   4032HH2  1062   0.648E+00  -0.337E+00  -0.336E-03
ASN    33 CG    213 ARG   403 NH1  1048   0.100E+01  -0.306E+00  -0.103E-02
HIS    34 N     222 GLN   493 CD   2442   0.754E+00  -0.432E+00  -0.571E-02
HIS    34 N     222 GLN   4931HE2  2451   0.647E+00  -0.355E+00  -0.464E-03
HIS    34 C     224 ARG   403 NH1  1048   0.976E+00  -0.362E+00  -0.122E-02
HIS    34 C     224 ARG   403 NH2  1049   0.835E+00  -0.465E+00  -0.312E-02
HIS    34 C     224 TYR   453 OH   1807   0.694E+00  -0.399E+00  -0.880E-02
HIS    34 C     224 LEU   492 O    2420   0.962E+00  -0.301E+00  -0.113E-02
HIS    34 C     224 GLN   493 O    2439   0.886E+00  -0.347E+00  -0.186E-02
HIS    34 C     224 GLN   493 OE1  2443   0.744E+00  -0.522E+00  -0.527E-02
HIS    34 C     224 GLN   493 NE2  2444   0.560E+00  -0.131E+01  -0.328E-01
HIS    34 C     224 SER   494 N    2453   0.803E+00  -0.392E+00  -0.393E-02
HIS    34 C     224 SER   494 O    2456   0.663E+00  -0.604E+00  -0.105E-01
HIS    34 C     224 SER   494 OG   2458   0.812E+00  -0.454E+00  -0.345E-02
HIS    34 C     224 TYR   495 N    2464   0.873E+00  -0.307E+00  -0.238E-02
HIS    34 C     224 TYR   495 O    2467   0.735E+00  -0.448E+00  -0.569E-02
HIS    34 O     225 GLN   493 CD   2442   0.643E+00  -0.591E+00  -0.126E-01
HIS    34 O     225 GLN   4931HE2  2451   0.463E+00  -0.758E+00  -0.252E-02
HIS    34 O     225 GLN   4932HE2  2452   0.568E+00  -0.469E+00  -0.737E-03
HIS    34 O     225 SER   494 C    2455   0.689E+00  -0.372E+00  -0.838E-02
HIS    34 O     225 SER   494 HG   2463   0.643E+00  -0.394E+00  -0.352E-03
HIS    34 O     225 TYR   495 C    2466   0.717E+00  -0.443E+00  -0.658E-02
HIS    34 CB    226 TYR   453 OH   1807   0.464E+00   0.224E+00  -0.100E+00
HIS    34 CG    227 ARG   403 NH2  1049   0.617E+00  -0.346E+00  -0.187E-01
HIS    34 CG    227 TYR   453 OH   1807   0.379E+00  -0.686E+00  -0.207E+00
HIS    34 CG    227 GLN   493 NE2  2444   0.656E+00  -0.393E+00  -0.130E-01
HIS    34 ND1   228 ARG   403 CZ   1047   0.588E+00  -0.483E+00  -0.249E-01
HIS    34 ND1   228 ARG   4032HH1  1060   0.510E+00  -0.459E+00  -0.191E-02
HIS    34 ND1   228 ARG   4031HH2  1061   0.530E+00  -0.421E+00  -0.153E-02
HIS    34 ND1   228 ARG   4032HH2  1062   0.400E+00  -0.842E+00  -0.814E-02
HIS    34 ND1   228 GLU   406 CD   1088   0.884E+00  -0.301E+00  -0.222E-02
HIS    34 ND1   228 TYR   453 OH   1807   0.390E+00   0.965E+00  -0.248E+00
HIS    34 ND1   228 TYR   453 HH   1816   0.328E+00  -0.121E+01   0.000E+00
HIS    34 ND1   228 GLN   493 CD   2442   0.790E+00  -0.318E+00  -0.434E-02
HIS    34 CD2   229 TYR   453 OH   1807   0.347E+00   0.929E+00  -0.199E+00
HIS    34 CD2   229 TYR   453 HH   1816   0.343E+00  -0.755E+00   0.000E+00
HIS    34 CD2   229 LEU   455 CD1  1847   0.409E+00   0.175E+00  -0.139E+00
HIS    34 CD2   229 LEU   455 CD2  1848   0.391E+00   0.197E+00  -0.154E+00
HIS    34 CE1   230 TYR   453 OH   1807   0.369E+00  -0.686E-01  -0.216E+00
HIS    34 NE2   231 TYR   453 OH   1807   0.341E+00   0.321E+00  -0.287E+00
HIS    34 NE2   231 LEU   455 CD1  1847   0.429E+00   0.512E-01  -0.150E+00
HIS    34 HN    232 GLN   493 NE2  2444   0.672E+00  -0.380E+00  -0.368E-03
HIS    34 HD1   236 ARG   403 NH2  1049   0.449E+00  -0.414E+00  -0.408E-02
HIS    34 HD2   237 TYR   453 OH   1807   0.377E+00  -0.400E+00  -0.500E-01
HIS    34 HE1   238 ARG   403 NH1  1048   0.427E+00  -0.374E+00  -0.258E-01
HIS    34 HE1   238 ARG   403 NH2  1049   0.406E+00  -0.426E+00  -0.337E-01
GLU    35 N     239 GLN   493 CD   2442   0.655E+00  -0.454E+00  -0.132E-01
GLU    35 N     239 GLN   4931HE2  2451   0.515E+00  -0.468E+00  -0.180E-02
GLU    35 N     239 GLN   4932HE2  2452   0.573E+00  -0.369E+00  -0.962E-03
GLU    35 C     241 GLN   493 NE2  2444   0.727E+00  -0.544E+00  -0.711E-02
GLU    35 O     242 GLN   493 CD   2442   0.895E+00  -0.361E+00  -0.175E-02
GLU    35 O     242 GLN   4931HE2  2451   0.729E+00  -0.315E+00  -0.166E-03
GLU    35 O     242 GLN   4932HE2  2452   0.748E+00  -0.301E+00  -0.142E-03
GLU    35 CG    244 GLN   493 NE2  2444   0.434E+00   0.124E+00  -0.143E+00
GLU    35 CD    245 PHE   490 O    2386   0.937E+00  -0.329E+00  -0.133E-02
GLU    35 CD    245 LEU   492 O    2420   0.765E+00  -0.509E+00  -0.447E-02
GLU    35 CD    245 GLN   493 N    2436   0.815E+00  -0.316E+00  -0.361E-02
GLU    35 CD    245 GLN   493 O    2439   0.876E+00  -0.408E+00  -0.199E-02
GLU    35 CD    245 GLN   493 OE1  2443   0.539E+00  -0.117E+01  -0.352E-01
GLU    35 CD    245 GLN   493 NE2  2444   0.377E+00  -0.402E+01  -0.196E+00
GLU    35 CD    245 SER   494 N    2453   0.719E+00  -0.554E+00  -0.759E-02
GLU    35 CD    245 SER   494 O    2456   0.719E+00  -0.596E+00  -0.650E-02
GLU    35 CD    245 SER   494 OG   2458   0.707E+00  -0.677E+00  -0.790E-02
GLU    35 CD    245 TYR   495 N    2464   0.929E+00  -0.321E+00  -0.165E-02
GLU    35 CD    245 TYR   495 O    2467   0.886E+00  -0.374E+00  -0.186E-02
GLU    35 OE1   246 TYR   449 HH   1741   0.717E+00  -0.366E+00   0.000E+00
GLU    35 OE1   246 LEU   492 C    2419   0.926E+00  -0.408E+00  -0.143E-02
GLU    35 OE1   246 GLN   493 C    2438   0.834E+00  -0.354E+00  -0.267E-02
GLU    35 OE1   246 GLN   493 CD   2442   0.600E+00  -0.106E+01  -0.190E-01
GLU    35 OE1   246 GLN   4931HE2  2451   0.475E+00  -0.111E+01  -0.216E-02
GLU    35 OE1   246 GLN   4932HE2  2452   0.410E+00  -0.160E+01  -0.519E-02
GLU    35 OE1   246 SER   494 C    2455   0.845E+00  -0.399E+00  -0.246E-02
GLU    35 OE1   246 SER   494 HN   2459   0.688E+00  -0.415E+00  -0.235E-03
GLU    35 OE1   246 SER   494 HG   2463   0.625E+00  -0.650E+00  -0.416E-03
GLU    35 OE1   246 TYR   495 C    2466   0.959E+00  -0.419E+00  -0.116E-02
GLU    35 OE2   247 TYR   449 HH   1741   0.785E+00  -0.310E+00   0.000E+00
GLU    35 OE2   247 TYR   489 C    2364   0.974E+00  -0.410E+00  -0.106E-02
GLU    35 OE2   247 PHE   490 C    2385   0.910E+00  -0.401E+00  -0.159E-02
GLU    35 OE2   247 LEU   492 C    2419   0.715E+00  -0.640E+00  -0.672E-02
GLU    35 OE2   247 GLN   493 C    2438   0.647E+00  -0.568E+00  -0.121E-01
GLU    35 OE2   247 GLN   493 CD   2442   0.381E+00  -0.318E+01  -0.195E+00
GLU    35 OE2   247 GLN   493 OE1  2443   0.433E+00   0.214E+01  -0.124E+00
GLU    35 OE2   247 GLN   493 HA   2446   0.513E+00  -0.343E+00  -0.798E-02
GLU    35 OE2   247 GLN   4931HE2  2451   0.268E+00  -0.519E+01  -0.551E-01
GLU    35 OE2   247 SER   494 C    2455   0.716E+00  -0.538E+00  -0.667E-02
GLU    35 OE2   247 SER   494 HN   2459   0.525E+00  -0.738E+00  -0.118E-02
GLU    35 OE2   247 SER   494 HG   2463   0.527E+00  -0.948E+00  -0.116E-02
GLU    35 OE2   247 TYR   495 C    2466   0.887E+00  -0.474E+00  -0.185E-02
GLU    35 HN    248 GLN   493 NE2  2444   0.595E+00  -0.533E+00  -0.768E-03
ALA    36 C     256 GLN   493 NE2  2444   0.101E+01  -0.383E+00  -0.101E-02
GLU    37 C     266 GLN   498 NE2  2520   0.850E+00  -0.412E+00  -0.280E-02
GLU    37 C     266 ASN   501 ND2  2564   0.923E+00  -0.319E+00  -0.171E-02
GLU    37 O     267 TYR   495 C    2466   0.920E+00  -0.322E+00  -0.148E-02
GLU    37 O     267 GLY   496 C    2487   0.919E+00  -0.301E+00  -0.149E-02
GLU    37 O     267 GLN   498 CD   2518   0.862E+00  -0.384E+00  -0.220E-02
GLU    37 O     267 GLN   4981HE2  2527   0.746E+00  -0.302E+00  -0.144E-03
GLU    37 O     267 ASN   501 CG   2562   0.899E+00  -0.314E+00  -0.171E-02
GLU    37 CD    270 ARG   403 NH1  1048   0.676E+00  -0.792E+00  -0.110E-01
GLU    37 CD    270 ARG   403 NH2  1049   0.645E+00  -0.870E+00  -0.144E-01
GLU    37 CD    270 ASP   405 OD1  1076   0.101E+01  -0.423E+00  -0.850E-03
GLU    37 CD    270 ASP   405 OD2  1077   0.954E+00  -0.460E+00  -0.119E-02
GLU    37 CD    270 SER   494 O    2456   0.105E+01  -0.320E+00  -0.690E-03
GLU    37 CD    270 TYR   495 O    2467   0.915E+00  -0.355E+00  -0.154E-02
GLU    37 CD    270 ASN   501 ND2  2564   0.101E+01  -0.451E+00  -0.981E-03
GLU    37 CD    270 TYR   505 CE2  2610   0.532E+00  -0.351E+00  -0.356E-01
GLU    37 CD    270 TYR   505 OH   2612   0.452E+00  -0.120E+01  -0.101E+00
GLU    37 OE1   271 ARG   403 NE   1046   0.789E+00  -0.433E+00  -0.456E-02
GLU    37 OE1   271 ARG   403 CZ   1047   0.694E+00  -0.669E+00  -0.801E-02
GLU    37 OE1   271 ARG   4031HH1  1059   0.734E+00  -0.415E+00  -0.159E-03
GLU    37 OE1   271 ARG   4032HH1  1060   0.621E+00  -0.578E+00  -0.433E-03
GLU    37 OE1   271 ARG   4031HH2  1061   0.692E+00  -0.464E+00  -0.227E-03
GLU    37 OE1   271 ARG   4032HH2  1062   0.593E+00  -0.637E+00  -0.571E-03
GLU    37 OE1   271 ASP   405 CG   1075   0.984E+00  -0.483E+00  -0.990E-03
GLU    37 OE1   271 TYR   495 C    2466   0.103E+01  -0.376E+00  -0.742E-03
GLU    37 OE1   271 ASN   501 CG   2562   0.972E+00  -0.386E+00  -0.107E-02
GLU    37 OE1   271 GLY   504 C    2596   0.102E+01  -0.360E+00  -0.823E-03
GLU    37 OE1   271 TYR   505 C    2603   0.103E+01  -0.378E+00  -0.760E-03
GLU    37 OE1   271 TYR   505 CZ   2611   0.459E+00  -0.609E+00  -0.862E-01
GLU    37 OE1   271 TYR   505 OH   2612   0.380E+00   0.202E+01  -0.255E+00
GLU    37 OE1   271 TYR   505 HE2  2620   0.384E+00  -0.637E+00  -0.447E-01
GLU    37 OE1   271 TYR   505 HH   2621   0.447E+00  -0.104E+01   0.000E+00
GLU    37 OE2   272 ARG   403 NE   1046   0.754E+00  -0.469E+00  -0.594E-02
GLU    37 OE2   272 ARG   403 CZ   1047   0.637E+00  -0.795E+00  -0.133E-01
GLU    37 OE2   272 ARG   4031HH1  1059   0.663E+00  -0.506E+00  -0.294E-03
GLU    37 OE2   272 ARG   4032HH1  1060   0.518E+00  -0.862E+00  -0.128E-02
GLU    37 OE2   272 ARG   4031HH2  1061   0.648E+00  -0.530E+00  -0.337E-03
GLU    37 OE2   272 ARG   4032HH2  1062   0.508E+00  -0.905E+00  -0.145E-02
GLU    37 OE2   272 ASP   405 CG   1075   0.981E+00  -0.485E+00  -0.101E-02
GLU    37 OE2   272 TYR   453 HH   1816   0.771E+00  -0.320E+00   0.000E+00
GLU    37 OE2   272 TYR   495 C    2466   0.104E+01  -0.372E+00  -0.711E-03
GLU    37 OE2   272 TYR   505 CZ   2611   0.544E+00  -0.407E+00  -0.334E-01
GLU    37 OE2   272 TYR   505 OH   2612   0.440E+00   0.138E+01  -0.127E+00
GLU    37 OE2   272 TYR   505 HE2  2620   0.475E+00  -0.373E+00  -0.141E-01
GLU    37 OE2   272 TYR   505 HH   2621   0.464E+00  -0.951E+00   0.000E+00
ASP    38 N     279 TYR   495 C    2466   0.804E+00  -0.379E+00  -0.389E-02
ASP    38 N     279 GLY   496 C    2487   0.865E+00  -0.313E+00  -0.253E-02
ASP    38 N     279 GLN   498 CD   2518   0.904E+00  -0.335E+00  -0.194E-02
ASP    38 C     281 TYR   449 OH   1732   0.623E+00  -0.333E+00  -0.168E-01
ASP    38 C     281 GLN   498 NE2  2520   0.673E+00  -0.595E+00  -0.112E-01
ASP    38 O     282 TYR   449 HH   1741   0.564E+00  -0.365E+00   0.000E+00
ASP    38 O     282 GLN   498 CD   2518   0.695E+00  -0.478E+00  -0.793E-02
ASP    38 O     282 GLN   4981HE2  2527   0.551E+00  -0.475E+00  -0.885E-03
ASP    38 O     282 GLN   4982HE2  2528   0.551E+00  -0.475E+00  -0.886E-03
ASP    38 CG    284 ARG   403 NH2  1049   0.100E+01  -0.392E+00  -0.104E-02
ASP    38 CG    284 GLY   446 O    1696   0.789E+00  -0.428E+00  -0.373E-02
ASP    38 CG    284 GLY   447 O    1703   0.765E+00  -0.452E+00  -0.446E-02
ASP    38 CG    284 ASN   448 N    1707   0.865E+00  -0.309E+00  -0.253E-02
ASP    38 CG    284 ASN   448 O    1710   0.730E+00  -0.509E+00  -0.594E-02
ASP    38 CG    284 TYR   449 N    1721   0.933E+00  -0.310E+00  -0.160E-02
ASP    38 CG    284 TYR   449 CE1  1729   0.479E+00  -0.438E+00  -0.624E-01
ASP    38 CG    284 TYR   449 OH   1732   0.368E+00  -0.199E+01  -0.217E+00
ASP    38 CG    284 GLN   493 O    2439   0.103E+01  -0.311E+00  -0.769E-03
ASP    38 CG    284 GLN   493 NE2  2444   0.909E+00  -0.585E+00  -0.188E-02
ASP    38 CG    284 SER   494 N    2453   0.869E+00  -0.386E+00  -0.246E-02
ASP    38 CG    284 SER   494 O    2456   0.677E+00  -0.651E+00  -0.927E-02
ASP    38 CG    284 SER   494 OG   2458   0.644E+00  -0.794E+00  -0.138E-01
ASP    38 CG    284 TYR   495 N    2464   0.765E+00  -0.434E+00  -0.525E-02
ASP    38 CG    284 TYR   495 O    2467   0.496E+00  -0.117E+01  -0.566E-01
ASP    38 CG    284 GLY   496 N    2485   0.605E+00  -0.528E+00  -0.210E-01
ASP    38 CG    284 GLY   496 O    2488   0.592E+00  -0.752E+00  -0.204E-01
ASP    38 CG    284 PHE   497 N    2492   0.699E+00  -0.391E+00  -0.899E-02
ASP    38 CG    284 PHE   497 O    2495   0.853E+00  -0.373E+00  -0.233E-02
ASP    38 CG    284 GLN   498 O    2515   0.104E+01  -0.307E+00  -0.723E-03
ASP    38 CG    284 GLN   498 OE1  2519   0.759E+00  -0.566E+00  -0.468E-02
ASP    38 CG    284 GLN   498 NE2  2520   0.542E+00  -0.159E+01  -0.394E-01
ASP    38 CG    284 ASN   501 OD1  2563   0.886E+00  -0.364E+00  -0.186E-02
ASP    38 CG    284 ASN   501 ND2  2564   0.822E+00  -0.612E+00  -0.342E-02
ASP    38 OD1   285 GLY   446 C    1695   0.804E+00  -0.463E+00  -0.332E-02
ASP    38 OD1   285 GLY   447 C    1702   0.755E+00  -0.519E+00  -0.485E-02
ASP    38 OD1   285 ASN   448 C    1709   0.856E+00  -0.442E+00  -0.228E-02
ASP    38 OD1   285 TYR   449 CZ   1731   0.449E+00  -0.568E+00  -0.959E-01
ASP    38 OD1   285 TYR   449 OH   1732   0.324E+00   0.277E+01  -0.310E+00
ASP    38 OD1   285 TYR   449 HE1  1739   0.444E+00  -0.389E+00  -0.206E-01
ASP    38 OD1   285 TYR   449 HH   1741   0.282E+00  -0.321E+01   0.000E+00
ASP    38 OD1   285 SER   494 C    2455   0.831E+00  -0.364E+00  -0.274E-02
ASP    38 OD1   285 SER   494 HG   2463   0.709E+00  -0.448E+00  -0.197E-03
ASP    38 OD1   285 TYR   495 C    2466   0.683E+00  -0.672E+00  -0.880E-02
ASP    38 OD1   285 GLY   496 C    2487   0.658E+00  -0.675E+00  -0.110E-01
ASP    38 OD1   285 PHE   497 C    2494   0.841E+00  -0.404E+00  -0.254E-02
ASP    38 OD1   285 GLN   498 CD   2518   0.612E+00  -0.903E+00  -0.168E-01
ASP    38 OD1   285 GLN   4981HE2  2527   0.419E+00  -0.134E+01  -0.457E-02
ASP    38 OD1   285 GLN   4982HE2  2528   0.482E+00  -0.949E+00  -0.199E-02
ASP    38 OD1   285 ASN   501 CG   2562   0.940E+00  -0.360E+00  -0.131E-02
ASP    38 OD2   286 GLY   446 C    1695   0.846E+00  -0.424E+00  -0.245E-02
ASP    38 OD2   286 GLY   447 C    1702   0.713E+00  -0.577E+00  -0.680E-02
ASP    38 OD2   286 ASN   448 C    1709   0.755E+00  -0.550E+00  -0.483E-02
ASP    38 OD2   286 ASN   448 CG   1712   0.100E+01  -0.328E+00  -0.900E-03
ASP    38 OD2   286 TYR   449 C    1723   0.936E+00  -0.386E+00  -0.134E-02
ASP    38 OD2   286 TYR   449 CE1  1729   0.406E+00   0.647E+00  -0.154E+00
ASP    38 OD2   286 TYR   449 CZ   1731   0.426E+00  -0.650E+00  -0.125E+00
ASP    38 OD2   286 TYR   449 OH   1732   0.349E+00   0.225E+01  -0.332E+00
ASP    38 OD2   286 TYR   449 HE1  1739   0.326E+00  -0.881E+00  -0.860E-01
ASP    38 OD2   286 TYR   449 HH   1741   0.317E+00  -0.229E+01   0.000E+00
ASP    38 OD2   286 GLN   493 CD   2442   0.102E+01  -0.365E+00  -0.807E-03
ASP    38 OD2   286 GLN   4931HE2  2451   0.821E+00  -0.314E+00  -0.814E-04
ASP    38 OD2   286 SER   494 C    2455   0.652E+00  -0.573E+00  -0.116E-01
ASP    38 OD2   286 SER   494 HG   2463   0.594E+00  -0.642E+00  -0.567E-03
ASP    38 OD2   286 TYR   495 C    2466   0.472E+00  -0.152E+01  -0.737E-01
ASP    38 OD2   286 TYR   495 O    2467   0.385E+00   0.217E+01  -0.225E+00
ASP    38 OD2   286 GLY   496 CA   2486   0.406E+00   0.459E+00  -0.174E+00
ASP    38 OD2   286 GLY   496 C    2487   0.477E+00  -0.138E+01  -0.696E-01
ASP    38 OD2   286 GLY   496 HN   2489   0.574E+00  -0.394E+00  -0.694E-03
ASP    38 OD2   286 GLY   496 HA2  2491   0.307E+00  -0.679E+00  -0.930E-01
ASP    38 OD2   286 PHE   497 C    2494   0.720E+00  -0.534E+00  -0.641E-02
ASP    38 OD2   286 PHE   497 HN   2503   0.611E+00  -0.318E+00  -0.480E-03
ASP    38 OD2   286 GLN   498 CD   2518   0.623E+00  -0.870E+00  -0.152E-01
ASP    38 OD2   286 GLN   4981HE2  2527   0.431E+00  -0.125E+01  -0.385E-02
ASP    38 OD2   286 GLN   4982HE2  2528   0.558E+00  -0.673E+00  -0.821E-03
ASP    38 OD2   286 ASN   501 CG   2562   0.833E+00  -0.438E+00  -0.269E-02
ASP    38 OD2   286 ASN   5011HD2  2569   0.775E+00  -0.302E+00  -0.115E-03
ASP    38 OD2   286 ASN   5012HD2  2570   0.653E+00  -0.419E+00  -0.320E-03
LEU    39 C     293 GLN   498 NE2  2520   0.864E+00  -0.489E+00  -0.254E-02
PHE    40 C     312 GLN   498 NE2  2520   0.856E+00  -0.475E+00  -0.268E-02
TYR    41 N     330 GLN   498 CD   2518   0.815E+00  -0.347E+00  -0.359E-02
TYR    41 C     332 GLY   446 O    1696   0.872E+00  -0.301E+00  -0.205E-02
TYR    41 C     332 GLN   498 OE1  2519   0.675E+00  -0.592E+00  -0.945E-02
TYR    41 C     332 GLN   498 NE2  2520   0.611E+00  -0.102E+01  -0.198E-01
TYR    41 C     332 THR   500 OG1  2548   0.854E+00  -0.369E+00  -0.256E-02
TYR    41 C     332 ASN   501 OD1  2563   0.854E+00  -0.323E+00  -0.232E-02
TYR    41 C     332 ASN   501 ND2  2564   0.950E+00  -0.404E+00  -0.144E-02
TYR    41 O     333 GLN   498 CD   2518   0.712E+00  -0.480E+00  -0.685E-02
TYR    41 O     333 GLN   4982HE2  2528   0.615E+00  -0.394E+00  -0.460E-03
TYR    41 CD2   337 GLN   498 CD   2518   0.403E+00  -0.609E+00  -0.129E+00
TYR    41 CD2   337 GLN   498 OE1  2519   0.425E+00   0.500E+00  -0.126E+00
TYR    41 CD2   337 GLN   498 NE2  2520   0.389E+00   0.883E+00  -0.187E+00
TYR    41 CD2   337 GLN   4981HE2  2527   0.417E+00  -0.341E+00  -0.552E-02
TYR    41 CD2   337 GLN   4982HE2  2528   0.392E+00  -0.400E+00  -0.790E-02
TYR    41 CE2   339 GLN   498 CB   2516   0.438E+00   0.234E-01  -0.107E+00
TYR    41 CE2   339 GLN   498 CG   2517   0.421E+00   0.162E-01  -0.126E+00
TYR    41 CE2   339 GLN   498 CD   2518   0.377E+00  -0.722E+00  -0.139E+00
TYR    41 CE2   339 GLN   498 OE1  2519   0.376E+00   0.684E+00  -0.202E+00
TYR    41 CE2   339 GLN   498 NE2  2520   0.409E+00   0.771E+00  -0.161E+00
TYR    41 CE2   339 GLN   4982HE2  2528   0.427E+00  -0.318E+00  -0.478E-02
TYR    41 CE2   339 THR   500 OG1  2548   0.442E+00   0.430E+00  -0.113E+00
TYR    41 CE2   339 THR   500 HG1  2553   0.432E+00  -0.308E+00  -0.450E-02
TYR    41 CE2   339 ASN   501 OD1  2563   0.411E+00   0.453E+00  -0.146E+00
TYR    41 CZ    340 GLN   498 OE1  2519   0.488E+00  -0.400E+00  -0.619E-01
TYR    41 CZ    340 GLN   498 NE2  2520   0.540E+00  -0.443E+00  -0.404E-01
TYR    41 CZ    340 THR   500 OG1  2548   0.397E+00  -0.643E+00  -0.181E+00
TYR    41 CZ    340 ASN   501 OD1  2563   0.380E+00  -0.629E+00  -0.196E+00
TYR    41 CZ    340 ASN   501 ND2  2564   0.543E+00  -0.388E+00  -0.393E-01
TYR    41 OH    341 GLN   498 C    2514   0.588E+00  -0.356E+00  -0.235E-01
TYR    41 OH    341 GLN   498 CD   2518   0.532E+00  -0.710E+00  -0.420E-01
TYR    41 OH    341 THR   500 CA   2544   0.449E+00   0.432E+00  -0.118E+00
TYR    41 OH    341 THR   500 C    2545   0.399E+00  -0.120E+01  -0.177E+00
TYR    41 OH    341 THR   500 O    2546   0.399E+00   0.119E+01  -0.207E+00
TYR    41 OH    341 THR   500 CB   2547   0.394E+00  -0.530E+00  -0.209E+00
TYR    41 OH    341 THR   500 HN   2550   0.440E+00  -0.427E+00  -0.397E-02
TYR    41 OH    341 THR   500 HG1  2553   0.305E+00  -0.181E+01  -0.325E-01
TYR    41 OH    341 ASN   501 N    2557   0.422E+00   0.800E+00  -0.177E+00
TYR    41 OH    341 ASN   501 CA   2558   0.445E+00  -0.733E-01  -0.124E+00
TYR    41 OH    341 ASN   501 C    2559   0.573E+00  -0.554E+00  -0.272E-01
TYR    41 OH    341 ASN   501 CG   2562   0.438E+00  -0.991E+00  -0.119E+00
TYR    41 OH    341 ASN   501 OD1  2563   0.333E+00   0.185E+01  -0.337E+00
TYR    41 OH    341 ASN   501 HN   2565   0.466E+00  -0.371E+00  -0.283E-02
TYR    41 OH    341 ASN   5012HD2  2570   0.534E+00  -0.374E+00  -0.126E-02
TYR    41 HN    342 GLN   498 NE2  2520   0.724E+00  -0.308E+00  -0.237E-03
TYR    41 HD2   347 GLN   498 OE1  2519   0.384E+00  -0.473E+00  -0.451E-01
TYR    41 HD2   347 GLN   498 NE2  2520   0.312E+00  -0.117E+01  -0.718E-01
TYR    41 HE2   349 GLN   498 OE1  2519   0.283E+00  -0.113E+01  -0.349E-01
TYR    41 HE2   349 GLN   498 NE2  2520   0.354E+00  -0.850E+00  -0.710E-01
TYR    41 HE2   349 THR   500 OG1  2548   0.399E+00  -0.420E+00  -0.405E-01
TYR    41 HE2   349 ASN   501 OD1  2563   0.398E+00  -0.371E+00  -0.372E-01
TYR    41 HH    350 GLN   498 O    2515   0.644E+00  -0.310E+00   0.000E+00
TYR    41 HH    350 GLN   498 OE1  2519   0.568E+00  -0.451E+00   0.000E+00
TYR    41 HH    350 GLN   498 NE2  2520   0.679E+00  -0.436E+00   0.000E+00
TYR    41 HH    350 THR   500 CA   2544   0.457E+00  -0.323E+00   0.000E+00
TYR    41 HH    350 THR   500 O    2546   0.389E+00  -0.998E+00   0.000E+00
TYR    41 HH    350 THR   500 OG1  2548   0.273E+00  -0.291E+01   0.000E+00
TYR    41 HH    350 ASN   501 N    2557   0.464E+00  -0.496E+00   0.000E+00
TYR    41 HH    350 ASN   501 OD1  2563   0.420E+00  -0.777E+00   0.000E+00
TYR    41 HH    350 ASN   501 ND2  2564   0.624E+00  -0.459E+00   0.000E+00
GLN    42 N     351 GLN   498 CD   2518   0.626E+00  -0.456E+00  -0.172E-01
GLN    42 N     351 GLN   4981HE2  2527   0.574E+00  -0.336E+00  -0.951E-03
GLN    42 N     351 GLN   4982HE2  2528   0.483E+00  -0.500E+00  -0.267E-02
GLN    42 C     353 GLN   498 OE1  2519   0.750E+00  -0.325E+00  -0.502E-02
GLN    42 C     353 GLN   498 NE2  2520   0.695E+00  -0.528E+00  -0.927E-02
GLN    42 O     354 GLN   498 CD   2518   0.808E+00  -0.408E+00  -0.322E-02
GLN    42 O     354 GLN   4982HE2  2528   0.653E+00  -0.373E+00  -0.321E-03
GLN    42 CD    357 GLY   446 O    1696   0.598E+00  -0.661E+00  -0.193E-01
GLN    42 CD    357 GLY   447 O    1703   0.805E+00  -0.370E+00  -0.330E-02
GLN    42 CD    357 ASN   448 O    1710   0.927E+00  -0.302E+00  -0.142E-02
GLN    42 CD    357 TYR   449 OH   1732   0.497E+00  -0.832E+00  -0.614E-01
GLN    42 CD    357 SER   494 OG   2458   0.101E+01  -0.324E+00  -0.944E-03
GLN    42 CD    357 GLN   498 OE1  2519   0.673E+00  -0.639E+00  -0.960E-02
GLN    42 CD    357 GLN   498 NE2  2520   0.513E+00  -0.162E+01  -0.540E-01
GLN    42 OE1   358 LYS   444 C    1657   0.103E+01  -0.336E+00  -0.761E-03
GLN    42 OE1   358 GLY   446 C    1695   0.587E+00  -0.738E+00  -0.215E-01
GLN    42 OE1   358 GLY   447 C    1702   0.714E+00  -0.495E+00  -0.675E-02
GLN    42 OE1   358 ASN   448 C    1709   0.923E+00  -0.337E+00  -0.146E-02
GLN    42 OE1   358 TYR   449 OH   1732   0.440E+00   0.105E+01  -0.126E+00
GLN    42 OE1   358 TYR   449 HH   1741   0.465E+00  -0.720E+00   0.000E+00
GLN    42 OE1   358 TYR   495 C    2466   0.993E+00  -0.303E+00  -0.939E-03
GLN    42 OE1   358 GLY   496 C    2487   0.872E+00  -0.347E+00  -0.204E-02
GLN    42 OE1   358 PHE   497 C    2494   0.919E+00  -0.301E+00  -0.149E-02
GLN    42 OE1   358 GLN   498 CD   2518   0.538E+00  -0.103E+01  -0.356E-01
GLN    42 OE1   358 GLN   498 NE2  2520   0.418E+00   0.252E+01  -0.172E+00
GLN    42 OE1   358 GLN   4981HE2  2527   0.424E+00  -0.112E+01  -0.424E-02
GLN    42 OE1   358 GLN   4982HE2  2528   0.340E+00  -0.202E+01  -0.155E-01
GLN    42 NE2   359 GLY   446 C    1695   0.788E+00  -0.580E+00  -0.439E-02
GLN    42 NE2   359 GLY   447 C    1702   0.871E+00  -0.489E+00  -0.242E-02
GLN    42 NE2   359 ASN   448 C    1709   0.104E+01  -0.395E+00  -0.832E-03
GLN    42 NE2   359 TYR   449 CZ   1731   0.611E+00  -0.338E+00  -0.199E-01
GLN    42 NE2   359 TYR   449 HH   1741   0.469E+00  -0.991E+00   0.000E+00
GLN    42 NE2   359 SER   494 HG   2463   0.965E+00  -0.319E+00  -0.422E-04
GLN    42 NE2   359 TYR   495 C    2466   0.105E+01  -0.395E+00  -0.801E-03
GLN    42 NE2   359 GLY   496 C    2487   0.991E+00  -0.399E+00  -0.112E-02
GLN    42 NE2   359 GLN   498 CD   2518   0.746E+00  -0.737E+00  -0.611E-02
GLN    42 NE2   359 GLN   4981HE2  2527   0.605E+00  -0.683E+00  -0.692E-03
GLN    42 NE2   359 GLN   4982HE2  2528   0.549E+00  -0.845E+00  -0.124E-02
GLN    42 HN    360 GLN   498 OE1  2519   0.653E+00  -0.306E+00  -0.322E-03
GLN    42 HN    360 GLN   498 NE2  2520   0.530E+00  -0.676E+00  -0.153E-02
GLN    42 HA    361 GLN   498 NE2  2520   0.527E+00  -0.345E+00  -0.834E-02
GLN    421HE2   366 TYR   449 OH   1732   0.565E+00  -0.377E+00  -0.890E-03
GLN    421HE2   366 GLN   498 NE2  2520   0.699E+00  -0.509E+00  -0.291E-03
GLN    422HE2   367 GLY   446 O    1696   0.670E+00  -0.319E+00  -0.276E-03
GLN    422HE2   367 TYR   449 OH   1732   0.427E+00  -0.739E+00  -0.478E-02
GLN    422HE2   367 GLN   498 NE2  2520   0.633E+00  -0.622E+00  -0.529E-03
SER    43 N     368 GLN   498 CD   2518   0.866E+00  -0.348E+00  -0.251E-02
SER    43 N     368 GLN   4982HE2  2528   0.704E+00  -0.308E+00  -0.279E-03
SER    43 C     370 GLN   498 NE2  2520   0.979E+00  -0.338E+00  -0.120E-02
SER    43 HN    374 GLN   498 NE2  2520   0.769E+00  -0.360E+00  -0.165E-03
SER    44 C     381 GLN   498 NE2  2520   0.947E+00  -0.356E+00  -0.147E-02
SER    44 OG    384 GLN   498 CD   2518   0.946E+00  -0.357E+00  -0.139E-02
SER    44 HN    385 GLN   498 NE2  2520   0.854E+00  -0.300E+00  -0.880E-04
SER    44 HG    389 GLN   498 NE2  2520   0.852E+00  -0.390E+00  -0.891E-04
LEU    45 C     392 GLN   498 OE1  2519   0.796E+00  -0.400E+00  -0.355E-02
LEU    45 C     392 GLN   498 NE2  2520   0.876E+00  -0.478E+00  -0.234E-02
LEU    45 C     392 THR   500 OG1  2548   0.857E+00  -0.338E+00  -0.251E-02
LEU    45 O     393 GLN   498 CD   2518   0.936E+00  -0.317E+00  -0.134E-02
LEU    45 CG    395 GLN   498 OE1  2519   0.529E+00  -0.308E+00  -0.442E-01
LEU    45 CD2   397 GLN   498 OE1  2519   0.390E+00   0.419E+00  -0.204E+00
```
